# Discovery of phage defense systems through component modularity networks

**DOI:** 10.1101/2025.09.30.679545

**Authors:** Daan F. van den Berg, Ana Rita Costa, Jelger Q. Esser, Aswin Muralidharan, Halewijn van den Bossche, Stan J.J. Brouns

## Abstract

Phage defense systems in bacteria exhibit high degrees of modularity, with sensing, signal transmission, and effector enzymes frequently being exchanged among phage defense gene clusters. In this study, we capitalized on this modularity to discover phage defense systems by searching for defense-associated modules in new gene contexts. This approach revealed a large and interconnected network of modular components distributed across diverse gene clusters. From over 500 candidate defense systems, we selected nine for experimental testing and validated three: Dionysus, a TerB-encoding system that disrupts early phage infection vesicle formation by Jumbo phages; Ophion, a Radical SAM-containing system that prevents the formation of the Jumbo phage nucleus; and Ambrosia, a tightly regulated RM-like system. Collectively, we demonstrate that leveraging the modular architecture of phage defense systems is an effective approach to their discovery.

## Supplementary File 1 for "Discovery of phage defense systems through component modularity networks": Supplementary_File_1.gml

```
graph
[
  Creator "Gephi"
  directed 0
  node
  [
    id 2843
    label "2843 : 2Fe-2S ferredoxin-like"
    graphics
    [
      x 755.49866
      y 279.48563
      z 0.0
      w 10.0
      h 10.0
      d 10.0
      fill "#fff93a"
    ]
    color "yellow"
  ]
  node
  [
    id 2619
    label "2619 : 3Beta_HSD;Acyl_transf_1;adh_short;adh_short_C2;Condensation;KAsynt_C_assoc;ketoacyl-synt;Ketoacyl-synt_C;KR;PP-binding;Sacchrp_dh_NADP"
    graphics
    [
      x -338.30017
      y 367.20312
      z 0.0
      w 10.0
      h 10.0
      d 10.0
      fill "#ff534d"
    ]
    color "red"
  ]
  node
  [
    id 2963
    label "2963 : 4HB_MCP_1"
    graphics
    [
      x 272.81488
      y -300.25223
      z 0.0
      w 10.0
      h 10.0
      d 10.0
      fill "#fff93a"
    ]
    color "yellow"
  ]
  node
  [
    id 4477
    label "4477 : 4HBT_3;DUF3313"
    graphics
    [
      x 56.548
      y -1278.0642
      z 0.0
      w 10.0
      h 10.0
      d 10.0
      fill "#fff93a"
    ]
    color "yellow"
  ]
  node
  [
    id 3846
    label "3846 : AAA_12;AAA_16;AAA_19;AAA_25;AAA_30;DEAD;NERD;PhoH;ResIII;SLFN-g3_helicase;UvrD-helicase;UvrD_C;UvrD_C_2;Viral_helicase1;YbjN"
    graphics
    [
      x -471.4214
      y 968.1994
      z 0.0
      w 10.0
      h 10.0
      d 10.0
      fill "#ff534d"
    ]
    color "red"
  ]
  node
  [
    id 2283
    label "2283 : AAA_13;Ala_racemase_N;CENP-Q;CREPT;DivIC;DUF1192;DUF1664;DUF2205;DUF2959;DUF2968;DUF3106;DUF4446;DUF5344;DUF724;DUF948;ERM_helical;Fib_alpha;FlaG;FlxA;HAUS-augmin3;KASH_CCD;KxDL;Laminin_II;Mt_ATP-synt_D;OmpH;SecA_DEAD;Seryl_tRNA_N;Snapin_Pallidin;T2SSF;Transcrip_act;Uso1_p115_C"
    graphics
    [
      x -819.71686
      y -380.5448
      z 0.0
      w 10.0
      h 10.0
      d 10.0
      fill "#ff534d"
    ]
    color "red"
  ]
  node
  [
    id 2500
    label "2500 : AAA_14;AAA_22;AAA_28"
    graphics
    [
      x -246.6057
      y -997.9547
      z 0.0
      w 10.0
      h 10.0
      d 10.0
      fill "#fff93a"
    ]
    color "yellow"
  ]
  node
  [
    id 3542
    label "3542 : AAA_15;AAA_21;AAA_22;AAA_23;AAA_27;AAA_29;AAA_30;ABC_ATPase;ABC_tran;Dynamin_N;MMR_HSR1;MukB;RsgA_GTPase;SbcC_Walker_B;SMC_N"
    graphics
    [
      x -300.17236
      y -63.4784
      z 0.0
      w 10.0
      h 10.0
      d 10.0
      fill "#ff534d"
    ]
    color "red"
  ]
  node
  [
    id 1942
    label "1942 : AAA_15;AAA_21;AAA_23;AAA_29;DUF2937;DUF5517;Scaffolding_pro;SMC_N"
    graphics
    [
      x -137.35396
      y -762.63007
      z 0.0
      w 10.0
      h 10.0
      d 10.0
      fill "#fff93a"
    ]
    color "yellow"
  ]
  node
  [
    id 4472
    label "4472 : AAA_16;AAA_21;AAA_22;ABC_ATPase;ABC_tran;NB-ARC;nSTAND1"
    graphics
    [
      x 33.635426
      y -1265.13
      z 0.0
      w 10.0
      h 10.0
      d 10.0
      fill "#ff534d"
    ]
    color "red"
  ]
  node
  [
    id 991
    label "991 : AAA_16;DUF58;VWA_2"
    graphics
    [
      x 766.96796
      y 46.91187
      z 0.0
      w 10.0
      h 10.0
      d 10.0
      fill "#fff93a"
    ]
    color "yellow"
  ]
  node
  [
    id 1090
    label "1090 : AAA_7;DO-GTPase1;Roc"
    graphics
    [
      x -598.23114
      y 96.22047
      z 0.0
      w 10.0
      h 10.0
      d 10.0
      fill "#fff93a"
    ]
    color "yellow"
  ]
  node
  [
    id 2587
    label "2587 : ABC transporter involved in vitamin B12 uptake"
    graphics
    [
      x -282.38065
      y -109.88467
      z 0.0
      w 10.0
      h 10.0
      d 10.0
      fill "#fff93a"
    ]
    color "yellow"
  ]
  node
  [
    id 1340
    label "1340 : ABC transporter involved in vitamin B12 uptake"
    graphics
    [
      x -155.3969
      y 0.03576718
      z 0.0
      w 10.0
      h 10.0
      d 10.0
      fill "#fff93a"
    ]
    color "yellow"
  ]
  node
  [
    id 1338
    label "1338 : ABC transporter involved in vitamin B12 uptake"
    graphics
    [
      x -130.54016
      y 11.56171
      z 0.0
      w 10.0
      h 10.0
      d 10.0
      fill "#fff93a"
    ]
    color "yellow"
  ]
  node
  [
    id 661
    label "661 : ABC_tran_CTD;DASH_Hsk3;DUF2730;EAD9;Knl1_RWD_C;Phasin;PSK_trans_fac;SlyX;Trimer_CC"
    graphics
    [
      x 643.59705
      y 198.1342
      z 0.0
      w 10.0
      h 10.0
      d 10.0
      fill "#ff534d"
    ]
    color "red"
  ]
  node
  [
    id 3492
    label "3492 : ABC2_membrane;ABC2_membrane_2;ABC2_membrane_3;ABC2_membrane_4;DUF5976;DUF6142"
    graphics
    [
      x 76.41348
      y 101.51919
      z 0.0
      w 10.0
      h 10.0
      d 10.0
      fill "#fff93a"
    ]
    color "yellow"
  ]
  node
  [
    id 4514
    label "4514 : ABC2_membrane;ABC2_membrane_3;DUF6107;MASE8"
    graphics
    [
      x 113.864296
      y 78.330925
      z 0.0
      w 10.0
      h 10.0
      d 10.0
      fill "#fff93a"
    ]
    color "yellow"
  ]
  node
  [
    id 4270
    label "4270 : ABC2_membrane_3;ABC2_membrane_4;CcmB"
    graphics
    [
      x 207.1534
      y 228.01793
      z 0.0
      w 10.0
      h 10.0
      d 10.0
      fill "#fff93a"
    ]
    color "yellow"
  ]
  node
  [
    id 3683
    label "3683 : Abi_C"
    graphics
    [
      x 21.51472
      y -519.03937
      z 0.0
      w 10.0
      h 10.0
      d 10.0
      fill "#ff534d"
    ]
    color "red"
  ]
  node
  [
    id 2257
    label "2257 : Abi_C"
    graphics
    [
      x -95.19874
      y -281.60593
      z 0.0
      w 10.0
      h 10.0
      d 10.0
      fill "#ff534d"
    ]
    color "red"
  ]
  node
  [
    id 676
    label "676 : AbiEi_1"
    graphics
    [
      x 412.51605
      y 1092.8688
      z 0.0
      w 10.0
      h 10.0
      d 10.0
      fill "#fff93a"
    ]
    color "yellow"
  ]
  node
  [
    id 151
    label "151 : AbiEii;NA37"
    graphics
    [
      x -980.68097
      y 718.26056
      z 0.0
      w 10.0
      h 10.0
      d 10.0
      fill "#fff93a"
    ]
    color "yellow"
  ]
  node
  [
    id 3367
    label "3367 : AbiJ_NTD3;DUF559"
    graphics
    [
      x -717.0525
      y -279.47485
      z 0.0
      w 10.0
      h 10.0
      d 10.0
      fill "#ff534d"
    ]
    color "red"
  ]
  node
  [
    id 2791
    label "2791 : AbrB/MazE/MraZ-like"
    graphics
    [
      x -827.42535
      y -34.788303
      z 0.0
      w 10.0
      h 10.0
      d 10.0
      fill "#ff534d"
    ]
    color "red"
  ]
  node
  [
    id 4009
    label "4009 : Acetyltransf_7"
    graphics
    [
      x -102.10328
      y -235.31943
      z 0.0
      w 10.0
      h 10.0
      d 10.0
      fill "#fff93a"
    ]
    color "yellow"
  ]
  node
  [
    id 2789
    label "2789 : ACOX;DUF6712;Hemerythrin;ZapA"
    graphics
    [
      x -827.56525
      y -8.559935
      z 0.0
      w 10.0
      h 10.0
      d 10.0
      fill "#fff93a"
    ]
    color "yellow"
  ]
  node
  [
    id 2851
    label "2851 : ACP-like"
    graphics
    [
      x -1050.9897
      y 192.19176
      z 0.0
      w 10.0
      h 10.0
      d 10.0
      fill "#fff93a"
    ]
    color "yellow"
  ]
  node
  [
    id 4234
    label "4234 : Actin-like ATPase domain"
    graphics
    [
      x -68.29004
      y -439.794
      z 0.0
      w 10.0
      h 10.0
      d 10.0
      fill "#ff534d"
    ]
    color "red"
  ]
  node
  [
    id 3189
    label "3189 : Actin-like ATPase domain"
    graphics
    [
      x -326.87683
      y 720.65436
      z 0.0
      w 10.0
      h 10.0
      d 10.0
      fill "#fff93a"
    ]
    color "yellow"
  ]
  node
  [
    id 1674
    label "1674 : Actin-like ATPase domain;Actin-like ATPase domain"
    graphics
    [
      x -1091.5636
      y 335.60214
      z 0.0
      w 10.0
      h 10.0
      d 10.0
      fill "#ff534d"
    ]
    color "red"
  ]
  node
  [
    id 2177
    label "2177 : Acyl_transf_3"
    graphics
    [
      x 369.5027
      y 291.22064
      z 0.0
      w 10.0
      h 10.0
      d 10.0
      fill "#fff93a"
    ]
    color "yellow"
  ]
  node
  [
    id 770
    label "770 : Acyl_transf_3;BPD_transp_2"
    graphics
    [
      x -337.54947
      y -75.19857
      z 0.0
      w 10.0
      h 10.0
      d 10.0
      fill "#fff93a"
    ]
    color "yellow"
  ]
  node
  [
    id 2184
    label "2184 : Acyl_transf_3;DUF6332"
    graphics
    [
      x 410.595
      y 317.74042
      z 0.0
      w 10.0
      h 10.0
      d 10.0
      fill "#fff93a"
    ]
    color "yellow"
  ]
  node
  [
    id 3751
    label "3751 : Acyl-CoA dehydrogenase NM domain-like;Acyl-CoA dehydrogenase C-terminal domain-like"
    graphics
    [
      x -517.85974
      y 406.6274
      z 0.0
      w 10.0
      h 10.0
      d 10.0
      fill "#fff93a"
    ]
    color "yellow"
  ]
  node
  [
    id 1232
    label "1232 : Acyl-CoA N-acyltransferases (Nat)"
    graphics
    [
      x 922.59845
      y 157.95149
      z 0.0
      w 10.0
      h 10.0
      d 10.0
      fill "#fff93a"
    ]
    color "yellow"
  ]
  node
  [
    id 1829
    label "1829 : Adenine nucleotide alpha hydrolases-like"
    graphics
    [
      x -19.05026
      y -200.28549
      z 0.0
      w 10.0
      h 10.0
      d 10.0
      fill "#ff534d"
    ]
    color "red"
  ]
  node
  [
    id 857
    label "857 : adh_short;adh_short_C2;DUF1776;Epimerase;KR"
    graphics
    [
      x -657.36084
      y 316.4178
      z 0.0
      w 10.0
      h 10.0
      d 10.0
      fill "#fff93a"
    ]
    color "yellow"
  ]
  node
  [
    id 1818
    label "1818 : adh_short;adh_short_C2;Epimerase;F420_oxidored;GDP_Man_Dehyd;KR;NAD_binding_10;NAD_binding_2"
    graphics
    [
      x 583.3624
      y -336.9192
      z 0.0
      w 10.0
      h 10.0
      d 10.0
      fill "#fff93a"
    ]
    color "yellow"
  ]
  node
  [
    id 3281
    label "3281 : ADP-ribosylglycohydrolase"
    graphics
    [
      x -653.0292
      y -415.37082
      z 0.0
      w 10.0
      h 10.0
      d 10.0
      fill "#ff534d"
    ]
    color "red"
  ]
  node
  [
    id 224
    label "224 : ADP-ribosylglycohydrolase"
    graphics
    [
      x 439.1079
      y -792.95874
      z 0.0
      w 10.0
      h 10.0
      d 10.0
      fill "#ff534d"
    ]
    color "red"
  ]
  node
  [
    id 4250
    label "4250 : ALDH-like"
    graphics
    [
      x 139.20978
      y -60.65326
      z 0.0
      w 10.0
      h 10.0
      d 10.0
      fill "#fff93a"
    ]
    color "yellow"
  ]
  node
  [
    id 3655
    label "3655 : Aldolase"
    graphics
    [
      x 503.7012
      y 276.63116
      z 0.0
      w 10.0
      h 10.0
      d 10.0
      fill "#fff93a"
    ]
    color "yellow"
  ]
  node
  [
    id 1663
    label "1663 : Aldolase"
    graphics
    [
      x -160.9068
      y -38.395325
      z 0.0
      w 10.0
      h 10.0
      d 10.0
      fill "#fff93a"
    ]
    color "yellow"
  ]
  node
  [
    id 3023
    label "3023 : all-alpha NTP pyrophosphatases"
    graphics
    [
      x 883.30817
      y -115.4395
      z 0.0
      w 10.0
      h 10.0
      d 10.0
      fill "#fff93a"
    ]
    color "yellow"
  ]
  node
  [
    id 2169
    label "2169 : all-alpha NTP pyrophosphatases"
    graphics
    [
      x 79.097855
      y -1186.7308
      z 0.0
      w 10.0
      h 10.0
      d 10.0
      fill "#fff93a"
    ]
    color "yellow"
  ]
  node
  [
    id 4440
    label "4440 : ALMT;ATP1G1_PLM_MAT8;FUSC;FUSC_2;Peptidase_M78;YrhK"
    graphics
    [
      x -217.19293
      y 378.6847
      z 0.0
      w 10.0
      h 10.0
      d 10.0
      fill "#ff534d"
    ]
    color "red"
  ]
  node
  [
    id 3927
    label "3927 : alpha/beta-Hydrolases"
    graphics
    [
      x 221.91116
      y -1245.7555
      z 0.0
      w 10.0
      h 10.0
      d 10.0
      fill "#fff93a"
    ]
    color "yellow"
  ]
  node
  [
    id 3454
    label "3454 : alpha/beta-Hydrolases"
    graphics
    [
      x -72.83655
      y 47.196136
      z 0.0
      w 10.0
      h 10.0
      d 10.0
      fill "#fff93a"
    ]
    color "yellow"
  ]
  node
  [
    id 2615
    label "2615 : alpha/beta-Hydrolases"
    graphics
    [
      x -424.88116
      y 361.12112
      z 0.0
      w 10.0
      h 10.0
      d 10.0
      fill "#fff93a"
    ]
    color "yellow"
  ]
  node
  [
    id 1820
    label "1820 : Amino_oxidase;DAO;FAD_binding_2;FMO-like;NAD_binding_8;NAD_binding_9;Pyr_redox;Pyr_redox_2;Thi4"
    graphics
    [
      x 547.9996
      y -363.24493
      z 0.0
      w 10.0
      h 10.0
      d 10.0
      fill "#fff93a"
    ]
    color "yellow"
  ]
  node
  [
    id 2968
    label "2968 : AMP-binding;AMP-binding_C"
    graphics
    [
      x -580.4697
      y 349.4286
      z 0.0
      w 10.0
      h 10.0
      d 10.0
      fill "#fff93a"
    ]
    color "yellow"
  ]
  node
  [
    id 2616
    label "2616 : AMP-binding;AMP-binding_C;Phage_tail_NK;PP-binding"
    graphics
    [
      x -374.49814
      y 292.80945
      z 0.0
      w 10.0
      h 10.0
      d 10.0
      fill "#fff93a"
    ]
    color "yellow"
  ]
  node
  [
    id 1839
    label "1839 : ANAPC3;Fis1_TPR_C;TAtT;TPR-S;TPR_1;TPR_11;TPR_12;TPR_14;TPR_16;TPR_17;TPR_19;TPR_2;TPR_20;TPR_21;TPR_6;TPR_7;TPR_8;TPR_9"
    graphics
    [
      x -641.2481
      y 357.64587
      z 0.0
      w 10.0
      h 10.0
      d 10.0
      fill "#ff534d"
    ]
    color "red"
  ]
  node
  [
    id 1143
    label "1143 : ANT;Bro-N"
    graphics
    [
      x 1190.4457
      y 65.537125
      z 0.0
      w 10.0
      h 10.0
      d 10.0
      fill "#ff534d"
    ]
    color "red"
  ]
  node
  [
    id 3044
    label "3044 : Anthrax protective antigen"
    graphics
    [
      x 180.29237
      y 341.67426
      z 0.0
      w 10.0
      h 10.0
      d 10.0
      fill "#fff93a"
    ]
    color "yellow"
  ]
  node
  [
    id 1943
    label "1943 : Anticodon_2;Hrs_helical;Mod_r;TetR_C_33"
    graphics
    [
      x -112.2318
      y -747.2852
      z 0.0
      w 10.0
      h 10.0
      d 10.0
      fill "#fff93a"
    ]
    color "yellow"
  ]
  node
  [
    id 3259
    label "3259 : Anti-TRAP;RNase_E_G_Thio"
    graphics
    [
      x 526.4698
      y -60.79563
      z 0.0
      w 10.0
      h 10.0
      d 10.0
      fill "#fff93a"
    ]
    color "yellow"
  ]
  node
  [
    id 2223
    label "2223 : Apolipoprotein;Sde2_N_Ubi"
    graphics
    [
      x -522.6199
      y -549.20337
      z 0.0
      w 10.0
      h 10.0
      d 10.0
      fill "#fff93a"
    ]
    color "yellow"
  ]
  node
  [
    id 2084
    label "2084 : AraD/HMP-PK domain-like"
    graphics
    [
      x -200.8101
      y -74.17174
      z 0.0
      w 10.0
      h 10.0
      d 10.0
      fill "#fff93a"
    ]
    color "yellow"
  ]
  node
  [
    id 3178
    label "3178 : Asp4;BPD_transp_2"
    graphics
    [
      x 567.81494
      y 445.8246
      z 0.0
      w 10.0
      h 10.0
      d 10.0
      fill "#fff93a"
    ]
    color "yellow"
  ]
  node
  [
    id 3513
    label "3513 : ATPase domain of HSP90 chaperone/DNA topoisomerase II/histidine kinase"
    graphics
    [
      x 193.80533
      y -1026.303
      z 0.0
      w 10.0
      h 10.0
      d 10.0
      fill "#ff534d"
    ]
    color "red"
  ]
  node
  [
    id 3487
    label "3487 : ATPase domain of HSP90 chaperone/DNA topoisomerase II/histidine kinase"
    graphics
    [
      x -230.23375
      y 1039.762
      z 0.0
      w 10.0
      h 10.0
      d 10.0
      fill "#ff534d"
    ]
    color "red"
  ]
  node
  [
    id 977
    label "977 : ATPase domain of HSP90 chaperone/DNA topoisomerase II/histidine kinase"
    graphics
    [
      x 1000.1552
      y -271.11487
      z 0.0
      w 10.0
      h 10.0
      d 10.0
      fill "#ff534d"
    ]
    color "red"
  ]
  node
  [
    id 136
    label "136 : ATPase domain of HSP90 chaperone/DNA topoisomerase II/histidine kinase;Homodimeric domain of signal transducing histidine kinase"
    graphics
    [
      x -664.48334
      y 272.7941
      z 0.0
      w 10.0
      h 10.0
      d 10.0
      fill "#ff534d"
    ]
    color "red"
  ]
  node
  [
    id 4534
    label "4534 : ATPase domain of HSP90 chaperone/DNA topoisomerase II/histidine kinase;Homodimeric domain of signal transducing histidine kinase;HAMP domain-like"
    graphics
    [
      x -766.46747
      y 307.10953
      z 0.0
      w 10.0
      h 10.0
      d 10.0
      fill "#ff534d"
    ]
    color "red"
  ]
  node
  [
    id 3615
    label "3615 : ATPase domain of HSP90 chaperone/DNA topoisomerase II/histidine kinase;Homodimeric domain of signal transducing histidine kinase;HAMP domain-like"
    graphics
    [
      x -757.607
      y 349.70044
      z 0.0
      w 10.0
      h 10.0
      d 10.0
      fill "#ff534d"
    ]
    color "red"
  ]
  node
  [
    id 3471
    label "3471 : ATPase domain of HSP90 chaperone/DNA topoisomerase II/histidine kinase;Homodimeric domain of signal transducing histidine kinase;HAMP domain-like"
    graphics
    [
      x 661.4287
      y -627.264
      z 0.0
      w 10.0
      h 10.0
      d 10.0
      fill "#ff534d"
    ]
    color "red"
  ]
  node
  [
    id 1458
    label "1458 : ATPase domain of HSP90 chaperone/DNA topoisomerase II/histidine kinase;Homodimeric domain of signal transducing histidine kinase;HAMP domain-like"
    graphics
    [
      x -715.09607
      y 358.23404
      z 0.0
      w 10.0
      h 10.0
      d 10.0
      fill "#ff534d"
    ]
    color "red"
  ]
  node
  [
    id 4177
    label "4177 : ATPase domain of HSP90 chaperone/DNA topoisomerase II/histidine kinase;Homodimeric domain of signal transducing histidine kinase;Histidine-containing phosphotransfer domain"
    graphics
    [
      x -925.8964
      y -753.1961
      z 0.0
      w 10.0
      h 10.0
      d 10.0
      fill "#ff534d"
    ]
    color "red"
  ]
  node
  [
    id 4176
    label "4176 : ATPase domain of HSP90 chaperone/DNA topoisomerase II/histidine kinase;PYP-like sensor domain (PAS domain);Homodimeric domain of signal transducing histidine kinase;CheY-like"
    graphics
    [
      x -745.7627
      y 975.9727
      z 0.0
      w 10.0
      h 10.0
      d 10.0
      fill "#ff534d"
    ]
    color "red"
  ]
  node
  [
    id 1254
    label "1254 : ATPase domain of HSP90 chaperone/DNA topoisomerase II/histidine kinase;Sensory domain-like;Sensory domain-like;Homodimeric domain of signal transducing histidine kinase"
    graphics
    [
      x -849.02686
      y -101.09903
      z 0.0
      w 10.0
      h 10.0
      d 10.0
      fill "#ff534d"
    ]
    color "red"
  ]
  node
  [
    id 2981
    label "2981 : ATPgrasp_Ter;Bro-N"
    graphics
    [
      x 751.4505
      y -718.20087
      z 0.0
      w 10.0
      h 10.0
      d 10.0
      fill "#ff534d"
    ]
    color "red"
  ]
  node
  [
    id 4043
    label "4043 : Bac_luciferase"
    graphics
    [
      x -161.00652
      y 123.87449
      z 0.0
      w 10.0
      h 10.0
      d 10.0
      fill "#fff93a"
    ]
    color "yellow"
  ]
  node
  [
    id 2323
    label "2323 : Bacterial adhesins"
    graphics
    [
      x -955.3662
      y -750.9369
      z 0.0
      w 10.0
      h 10.0
      d 10.0
      fill "#fff93a"
    ]
    color "yellow"
  ]
  node
  [
    id 1352
    label "1352 : Beta_protein;Nmad4"
    graphics
    [
      x 407.11838
      y -232.09021
      z 0.0
      w 10.0
      h 10.0
      d 10.0
      fill "#ff534d"
    ]
    color "red"
  ]
  node
  [
    id 2614
    label "2614 : beta-lactamase/transpeptidase-like"
    graphics
    [
      x -342.1607
      y 410.74887
      z 0.0
      w 10.0
      h 10.0
      d 10.0
      fill "#fff93a"
    ]
    color "yellow"
  ]
  node
  [
    id 871
    label "871 : Biotin_lipoyl_2;DUF2254;FeoA;Glycos_transf_3;Glycos_trans_3N;PYNP_C"
    graphics
    [
      x -23.670042
      y 203.70634
      z 0.0
      w 10.0
      h 10.0
      d 10.0
      fill "#ff534d"
    ]
    color "red"
  ]
  node
  [
    id 2085
    label "2085 : BLOC1S3;BLOC1_2;NPV_P10;PNMA;YjcZ"
    graphics
    [
      x -654.5762
      y -897.4733
      z 0.0
      w 10.0
      h 10.0
      d 10.0
      fill "#fff93a"
    ]
    color "yellow"
  ]
  node
  [
    id 783
    label "783 : BPD_transp_1"
    graphics
    [
      x 908.8259
      y 597.4043
      z 0.0
      w 10.0
      h 10.0
      d 10.0
      fill "#fff93a"
    ]
    color "yellow"
  ]
  node
  [
    id 718
    label "718 : BPD_transp_1;OppC_N"
    graphics
    [
      x -43.51107
      y 137.00703
      z 0.0
      w 10.0
      h 10.0
      d 10.0
      fill "#fff93a"
    ]
    color "yellow"
  ]
  node
  [
    id 2162
    label "2162 : BPD_transp_1;Romo1"
    graphics
    [
      x -61.807034
      y -74.7708
      z 0.0
      w 10.0
      h 10.0
      d 10.0
      fill "#fff93a"
    ]
    color "yellow"
  ]
  node
  [
    id 3500
    label "3500 : BPD_transp_2"
    graphics
    [
      x -271.1007
      y -40.30974
      z 0.0
      w 10.0
      h 10.0
      d 10.0
      fill "#fff93a"
    ]
    color "yellow"
  ]
  node
  [
    id 771
    label "771 : BPD_transp_2"
    graphics
    [
      x -334.1319
      y -50.238052
      z 0.0
      w 10.0
      h 10.0
      d 10.0
      fill "#fff93a"
    ]
    color "yellow"
  ]
  node
  [
    id 3543
    label "3543 : BPD_transp_2;Pam17"
    graphics
    [
      x -330.4059
      y -3.446556
      z 0.0
      w 10.0
      h 10.0
      d 10.0
      fill "#fff93a"
    ]
    color "yellow"
  ]
  node
  [
    id 555
    label "555 : Bro-N"
    graphics
    [
      x -831.5468
      y 334.08075
      z 0.0
      w 10.0
      h 10.0
      d 10.0
      fill "#ff534d"
    ]
    color "red"
  ]
  node
  [
    id 1336
    label "1336 : Bro-N;ORF6C"
    graphics
    [
      x 907.36053
      y -501.30798
      z 0.0
      w 10.0
      h 10.0
      d 10.0
      fill "#ff534d"
    ]
    color "red"
  ]
  node
  [
    id 2720
    label "2720 : BrxB"
    graphics
    [
      x -759.27325
      y -938.4323
      z 0.0
      w 10.0
      h 10.0
      d 10.0
      fill "#ff534d"
    ]
    color "red"
  ]
  node
  [
    id 1163
    label "1163 : bZIP_1;bZIP_2;PKcGMP_CC"
    graphics
    [
      x 310.47723
      y 438.86703
      z 0.0
      w 10.0
      h 10.0
      d 10.0
      fill "#fff93a"
    ]
    color "yellow"
  ]
  node
  [
    id 3224
    label "3224 : CA109-like;CorA;RisS_PPD"
    graphics
    [
      x -136.44124
      y -362.31866
      z 0.0
      w 10.0
      h 10.0
      d 10.0
      fill "#fff93a"
    ]
    color "yellow"
  ]
  node
  [
    id 1043
    label "1043 : Cac1_C"
    graphics
    [
      x -1148.3619
      y 276.5842
      z 0.0
      w 10.0
      h 10.0
      d 10.0
      fill "#fff93a"
    ]
    color "yellow"
  ]
  node
  [
    id 1589
    label "1589 : CaM_binding;Docking;DUF4391;DUF6381"
    graphics
    [
      x 127.28717
      y -740.9116
      z 0.0
      w 10.0
      h 10.0
      d 10.0
      fill "#ff534d"
    ]
    color "red"
  ]
  node
  [
    id 3171
    label "3171 : Carbon-nitrogen hydrolase"
    graphics
    [
      x 632.01984
      y 468.12656
      z 0.0
      w 10.0
      h 10.0
      d 10.0
      fill "#ff534d"
    ]
    color "red"
  ]
  node
  [
    id 4467
    label "4467 : Cas_Cas02710;DUF1887;DUF6293"
    graphics
    [
      x -301.19196
      y -204.82555
      z 0.0
      w 10.0
      h 10.0
      d 10.0
      fill "#ff534d"
    ]
    color "red"
  ]
  node
  [
    id 1087
    label "1087 : Caspase-like"
    graphics
    [
      x -560.41
      y 45.65282
      z 0.0
      w 10.0
      h 10.0
      d 10.0
      fill "#ff534d"
    ]
    color "red"
  ]
  node
  [
    id 3574
    label "3574 : C-C_Bond_Lyase;Peptidase_C8"
    graphics
    [
      x -234.93373
      y 173.45433
      z 0.0
      w 10.0
      h 10.0
      d 10.0
      fill "#fff93a"
    ]
    color "yellow"
  ]
  node
  [
    id 4275
    label "4275 : CcmD;TMEM89"
    graphics
    [
      x 183.80655
      y 139.94868
      z 0.0
      w 10.0
      h 10.0
      d 10.0
      fill "#fff93a"
    ]
    color "yellow"
  ]
  node
  [
    id 4276
    label "4276 : CcmE"
    graphics
    [
      x 166.59467
      y 237.99693
      z 0.0
      w 10.0
      h 10.0
      d 10.0
      fill "#fff93a"
    ]
    color "yellow"
  ]
  node
  [
    id 4264
    label "4264 : CcmF_C;CGLD27-like;Cytochrom_C_asm;ResB"
    graphics
    [
      x 222.40665
      y 160.30914
      z 0.0
      w 10.0
      h 10.0
      d 10.0
      fill "#fff93a"
    ]
    color "yellow"
  ]
  node
  [
    id 4262
    label "4262 : CcmH;DUF4381"
    graphics
    [
      x 149.90454
      y 162.70518
      z 0.0
      w 10.0
      h 10.0
      d 10.0
      fill "#fff93a"
    ]
    color "yellow"
  ]
  node
  [
    id 2830
    label "2830 : CDC24_OB3;HTH_17;HTH_23;HTH_37;HTH_63;HTH_Crp_2;UPF0175"
    graphics
    [
      x 230.66122
      y -19.588316
      z 0.0
      w 10.0
      h 10.0
      d 10.0
      fill "#fff93a"
    ]
    color "yellow"
  ]
  node
  [
    id 262
    label "262 : CDT1_C;DEPP;DUF3320;DUF3708;DUF720;Exonuc_VII_L;Knl1_RWD_C;Phage_GPO;Sec2p;Spc24;YlqD"
    graphics
    [
      x 32.267952
      y -863.74976
      z 0.0
      w 10.0
      h 10.0
      d 10.0
      fill "#fff93a"
    ]
    color "yellow"
  ]
  node
  [
    id 976
    label "976 : CheY-like"
    graphics
    [
      x 977.3767
      y -272.01752
      z 0.0
      w 10.0
      h 10.0
      d 10.0
      fill "#fff93a"
    ]
    color "yellow"
  ]
  node
  [
    id 4184
    label "4184 : Claudin_3;RDD"
    graphics
    [
      x -819.5115
      y 203.64804
      z 0.0
      w 10.0
      h 10.0
      d 10.0
      fill "#fff93a"
    ]
    color "yellow"
  ]
  node
  [
    id 2794
    label "2794 : Clavaminate synthase-like"
    graphics
    [
      x -187.2463
      y 19.151516
      z 0.0
      w 10.0
      h 10.0
      d 10.0
      fill "#fff93a"
    ]
    color "yellow"
  ]
  node
  [
    id 3022
    label "3022 : Clp_N;HMUDK_hel"
    graphics
    [
      x 891.3126
      y -143.7169
      z 0.0
      w 10.0
      h 10.0
      d 10.0
      fill "#fff93a"
    ]
    color "yellow"
  ]
  node
  [
    id 4242
    label "4242 : ClpP/crotonase"
    graphics
    [
      x 277.84256
      y -345.1542
      z 0.0
      w 10.0
      h 10.0
      d 10.0
      fill "#fff93a"
    ]
    color "yellow"
  ]
  node
  [
    id 2452
    label "2452 : CO dehydrogenase ISP C-domain like;2Fe-2S ferredoxin-like"
    graphics
    [
      x 73.494934
      y 776.717
      z 0.0
      w 10.0
      h 10.0
      d 10.0
      fill "#fff93a"
    ]
    color "yellow"
  ]
  node
  [
    id 1045
    label "1045 : Couple_hipA;HipA_C;HolB_lid"
    graphics
    [
      x -551.1806
      y -427.27167
      z 0.0
      w 10.0
      h 10.0
      d 10.0
      fill "#ff534d"
    ]
    color "red"
  ]
  node
  [
    id 2032
    label "2032 : Couple_hipA;HipA_C;QIL1"
    graphics
    [
      x 429.48413
      y -23.719482
      z 0.0
      w 10.0
      h 10.0
      d 10.0
      fill "#ff534d"
    ]
    color "red"
  ]
  node
  [
    id 905
    label "905 : CpcD;DUF5119;HEPN_MAE_28990;HEPN_RiboL-PSP;Intron_maturas2;MComp1"
    graphics
    [
      x -532.357
      y 656.0924
      z 0.0
      w 10.0
      h 10.0
      d 10.0
      fill "#fff93a"
    ]
    color "yellow"
  ]
  node
  [
    id 634
    label "634 : CPT;D5_N;DUF5906;Toprim"
    graphics
    [
      x -543.35815
      y -59.08628
      z 0.0
      w 10.0
      h 10.0
      d 10.0
      fill "#fff93a"
    ]
    color "yellow"
  ]
  node
  [
    id 2244
    label "2244 : Creatinase/prolidase N-terminal domain;Creatinase/aminopeptidase"
    graphics
    [
      x -39.182964
      y 636.0044
      z 0.0
      w 10.0
      h 10.0
      d 10.0
      fill "#fff93a"
    ]
    color "yellow"
  ]
  node
  [
    id 2142
    label "2142 : CRF;Methyltransf_35"
    graphics
    [
      x 833.445
      y -551.3175
      z 0.0
      w 10.0
      h 10.0
      d 10.0
      fill "#fff93a"
    ]
    color "yellow"
  ]
  node
  [
    id 3877
    label "3877 : CRISPR_Cas2"
    graphics
    [
      x -21.635727
      y -988.3475
      z 0.0
      w 10.0
      h 10.0
      d 10.0
      fill "#ff534d"
    ]
    color "red"
  ]
  node
  [
    id 3926
    label "3926 : Csa1;DUF2875;DUF2875_C"
    graphics
    [
      x 244.40672
      y -1249.4951
      z 0.0
      w 10.0
      h 10.0
      d 10.0
      fill "#ff534d"
    ]
    color "red"
  ]
  node
  [
    id 4465
    label "4465 : CSD;Cupin_2;DUF2357"
    graphics
    [
      x -263.37704
      y -304.76376
      z 0.0
      w 10.0
      h 10.0
      d 10.0
      fill "#ff534d"
    ]
    color "red"
  ]
  node
  [
    id 1344
    label "1344 : CTD10;DUF3804"
    graphics
    [
      x 398.3118
      y -1154.4261
      z 0.0
      w 10.0
      h 10.0
      d 10.0
      fill "#fff93a"
    ]
    color "yellow"
  ]
  node
  [
    id 2620
    label "2620 : C-terminal domain of ProRS;Class II aaRS and biotin synthetases;Class II aaRS ABD-related"
    graphics
    [
      x -425.18405
      y 310.07886
      z 0.0
      w 10.0
      h 10.0
      d 10.0
      fill "#fff93a"
    ]
    color "yellow"
  ]
  node
  [
    id 2424
    label "2424 : C-terminal effector domain of the bipartite response regulators;CheY-like"
    graphics
    [
      x -707.88586
      y 330.4857
      z 0.0
      w 10.0
      h 10.0
      d 10.0
      fill "#fff93a"
    ]
    color "yellow"
  ]
  node
  [
    id 2297
    label "2297 : C-terminal effector domain of the bipartite response regulators;CheY-like"
    graphics
    [
      x -923.3959
      y -723.75714
      z 0.0
      w 10.0
      h 10.0
      d 10.0
      fill "#fff93a"
    ]
    color "yellow"
  ]
  node
  [
    id 1634
    label "1634 : Cupredoxins;Cupredoxins"
    graphics
    [
      x -438.2007
      y 95.7407
      z 0.0
      w 10.0
      h 10.0
      d 10.0
      fill "#fff93a"
    ]
    color "yellow"
  ]
  node
  [
    id 3184
    label "3184 : CysG_dimeriser;EAD11;Eplus_motif;HTH_3;TPR_14;Wzy_C_2;Xre-like-HTH"
    graphics
    [
      x -490.4536
      y 1123.054
      z 0.0
      w 10.0
      h 10.0
      d 10.0
      fill "#ff534d"
    ]
    color "red"
  ]
  node
  [
    id 4269
    label "4269 : Cytochrom_C;FixO"
    graphics
    [
      x 658.5473
      y 331.40363
      z 0.0
      w 10.0
      h 10.0
      d 10.0
      fill "#fff93a"
    ]
    color "yellow"
  ]
  node
  [
    id 4271
    label "4271 : Cytochrom_C_asm"
    graphics
    [
      x 181.76326
      y 186.7195
      z 0.0
      w 10.0
      h 10.0
      d 10.0
      fill "#fff93a"
    ]
    color "yellow"
  ]
  node
  [
    id 4268
    label "4268 : Cytochrome c oxidase subunit I-like"
    graphics
    [
      x 649.38745
      y 363.71652
      z 0.0
      w 10.0
      h 10.0
      d 10.0
      fill "#fff93a"
    ]
    color "yellow"
  ]
  node
  [
    id 4274
    label "4274 : Cytochrome c;Cytochrome c"
    graphics
    [
      x 616.59875
      y 344.29968
      z 0.0
      w 10.0
      h 10.0
      d 10.0
      fill "#fff93a"
    ]
    color "yellow"
  ]
  node
  [
    id 2454
    label "2454 : Cytochrome c;Cytochrome c;Cytochrome c"
    graphics
    [
      x 120.955864
      y 766.60004
      z 0.0
      w 10.0
      h 10.0
      d 10.0
      fill "#fff93a"
    ]
    color "yellow"
  ]
  node
  [
    id 2075
    label "2075 : Cytochrome P450"
    graphics
    [
      x 430.709
      y 19.888382
      z 0.0
      w 10.0
      h 10.0
      d 10.0
      fill "#fff93a"
    ]
    color "yellow"
  ]
  node
  [
    id 4259
    label "4259 : Cytochrome_CBB3;Cytochrom_C;DUF1924;DUF3365;Paired_CXXCH_1;SoxA-TsdA_cyt-c"
    graphics
    [
      x 632.5222
      y 310.19186
      z 0.0
      w 10.0
      h 10.0
      d 10.0
      fill "#fff93a"
    ]
    color "yellow"
  ]
  node
  [
    id 183
    label "183 : DBD_Tnp_Hermes"
    graphics
    [
      x -40.0286
      y -600.8817
      z 0.0
      w 10.0
      h 10.0
      d 10.0
      fill "#fff93a"
    ]
    color "yellow"
  ]
  node
  [
    id 2150
    label "2150 : dCache_2;DUF3450;FAM92;VPS38"
    graphics
    [
      x 548.2641
      y -916.19745
      z 0.0
      w 10.0
      h 10.0
      d 10.0
      fill "#fff93a"
    ]
    color "yellow"
  ]
  node
  [
    id 2793
    label "2793 : DDE_Tnp_Tn3;DUF4158"
    graphics
    [
      x 1167.8772
      y -245.36942
      z 0.0
      w 10.0
      h 10.0
      d 10.0
      fill "#fff93a"
    ]
    color "yellow"
  ]
  node
  [
    id 2568
    label "2568 : DEC-1_N;Ribosomal_L12_N;TerD"
    graphics
    [
      x -231.66985
      y 114.41082
      z 0.0
      w 10.0
      h 10.0
      d 10.0
      fill "#fff93a"
    ]
    color "yellow"
  ]
  node
  [
    id 4122
    label "4122 : DEDD_Tnp_IS110;HHH_5;IlvC;Transposase_20;Vps27_GAT-like"
    graphics
    [
      x -169.79895
      y -472.59924
      z 0.0
      w 10.0
      h 10.0
      d 10.0
      fill "#fff93a"
    ]
    color "yellow"
  ]
  node
  [
    id 126
    label "126 : DF_AbiEii__AbiEi_4"
    graphics
    [
      x 653.4903
      y -375.75583
      z 0.0
      w 10.0
      h 10.0
      d 10.0
      fill "#ff534d"
    ]
    color "red"
  ]
  node
  [
    id 675
    label "675 : DF_AbiEii__AbiEii"
    graphics
    [
      x 438.36035
      y 1097.2145
      z 0.0
      w 10.0
      h 10.0
      d 10.0
      fill "#ff534d"
    ]
    color "red"
  ]
  node
  [
    id 4107
    label "4107 : DF_AbiR__AbiRb"
    graphics
    [
      x 692.8358
      y 547.30237
      z 0.0
      w 10.0
      h 10.0
      d 10.0
      fill "#ff534d"
    ]
    color "red"
  ]
  node
  [
    id 4105
    label "4105 : DF_AbiR__AbiRc"
    graphics
    [
      x 709.2284
      y 563.1691
      z 0.0
      w 10.0
      h 10.0
      d 10.0
      fill "#ff534d"
    ]
    color "red"
  ]
  node
  [
    id 332
    label "332 : DF_AbiT__AbiTii"
    graphics
    [
      x -478.18707
      y 138.06401
      z 0.0
      w 10.0
      h 10.0
      d 10.0
      fill "#ff534d"
    ]
    color "red"
  ]
  node
  [
    id 793
    label "793 : DF_AVAST_I__Avs1A"
    graphics
    [
      x -34.03192
      y 945.8308
      z 0.0
      w 10.0
      h 10.0
      d 10.0
      fill "#ff534d"
    ]
    color "red"
  ]
  node
  [
    id 3495
    label "3495 : DF_Azaca__ZacA"
    graphics
    [
      x -357.52368
      y -913.7722
      z 0.0
      w 10.0
      h 10.0
      d 10.0
      fill "#24008f"
    ]
    color "blue"
  ]
  node
  [
    id 3204
    label "3204 : DF_Azaca__ZacB"
    graphics
    [
      x 770.75836
      y -987.3196
      z 0.0
      w 10.0
      h 10.0
      d 10.0
      fill "#ff534d"
    ]
    color "red"
  ]
  node
  [
    id 258
    label "258 : DF_Azaca__ZacB"
    graphics
    [
      x -357.81473
      y -887.41693
      z 0.0
      w 10.0
      h 10.0
      d 10.0
      fill "#24008f"
    ]
    color "blue"
  ]
  node
  [
    id 257
    label "257 : DF_Azaca__ZacC"
    graphics
    [
      x -380.44058
      y -900.83813
      z 0.0
      w 10.0
      h 10.0
      d 10.0
      fill "#24008f"
    ]
    color "blue"
  ]
  node
  [
    id 1425
    label "1425 : DF_Azaca__ZacC;DISARM_1__drmD"
    graphics
    [
      x 24.77824
      y -757.43036
      z 0.0
      w 10.0
      h 10.0
      d 10.0
      fill "#ff534d"
    ]
    color "red"
  ]
  node
  [
    id 843
    label "843 : DF_BREX__brxC"
    graphics
    [
      x -757.07825
      y -964.6955
      z 0.0
      w 10.0
      h 10.0
      d 10.0
      fill "#24008f"
    ]
    color "blue"
  ]
  node
  [
    id 2041
    label "2041 : DF_BREX__brxD;Shango__SngB"
    graphics
    [
      x -186.05136
      y 278.6508
      z 0.0
      w 10.0
      h 10.0
      d 10.0
      fill "#24008f"
    ]
    color "blue"
  ]
  node
  [
    id 342
    label "342 : DF_BREX__brxHII;Azaca__ZacC;DISARM_1__drmD;DISARM__drmA"
    graphics
    [
      x -321.6459
      y 772.3708
      z 0.0
      w 10.0
      h 10.0
      d 10.0
      fill "#24008f"
    ]
    color "blue"
  ]
  node
  [
    id 1357
    label "1357 : DF_BREX__brxHII;BREX__brxHI;Shango__SngC;Hachiman__HamB;PsyrTA__PsyrT"
    graphics
    [
      x -147.1164
      y 270.28983
      z 0.0
      w 10.0
      h 10.0
      d 10.0
      fill "#ff534d"
    ]
    color "red"
  ]
  node
  [
    id 3188
    label "3188 : DF_BREX__brxHII;Zorya_TypeI__ZorD;PsyrTA__PsyrT;DISARM_1__drmD"
    graphics
    [
      x -265.85938
      y 720.25323
      z 0.0
      w 10.0
      h 10.0
      d 10.0
      fill "#24008f"
    ]
    color "blue"
  ]
  node
  [
    id 2719
    label "2719 : DF_BREX__brxL"
    graphics
    [
      x -179.58105
      y 557.933
      z 0.0
      w 10.0
      h 10.0
      d 10.0
      fill "#24008f"
    ]
    color "blue"
  ]
  node
  [
    id 2696
    label "2696 : DF_BREX__brxL"
    graphics
    [
      x 171.97089
      y -944.29065
      z 0.0
      w 10.0
      h 10.0
      d 10.0
      fill "#24008f"
    ]
    color "blue"
  ]
  node
  [
    id 4098
    label "4098 : DF_BREX__brxP;Dnd__DndC;SspBCDE__SspD"
    graphics
    [
      x 512.06006
      y -737.2735
      z 0.0
      w 10.0
      h 10.0
      d 10.0
      fill "#ff534d"
    ]
    color "red"
  ]
  node
  [
    id 3507
    label "3507 : DF_BREX__brxP;SspBCDE__SspD"
    graphics
    [
      x -1165.0173
      y -206.9523
      z 0.0
      w 10.0
      h 10.0
      d 10.0
      fill "#24008f"
    ]
    color "blue"
  ]
  node
  [
    id 2607
    label "2607 : DF_BREX__pglW;Mokosh_TypeI__MkoA"
    graphics
    [
      x 609.9737
      y -922.84265
      z 0.0
      w 10.0
      h 10.0
      d 10.0
      fill "#ff534d"
    ]
    color "red"
  ]
  node
  [
    id 1356
    label "1356 : DF_BREX__pglW;Mokosh_TypeI__MkoA2;Mokosh_TypeI__MkoA"
    graphics
    [
      x -105.96726
      y 293.8411
      z 0.0
      w 10.0
      h 10.0
      d 10.0
      fill "#24008f"
    ]
    color "blue"
  ]
  node
  [
    id 739
    label "739 : DF_BREX__pglW;Mokosh_TypeI__MkoA2;SspBCDE__SspF;Mokosh_TypeI__MkoA"
    graphics
    [
      x -228.07896
      y 451.6633
      z 0.0
      w 10.0
      h 10.0
      d 10.0
      fill "#ff534d"
    ]
    color "red"
  ]
  node
  [
    id 4563
    label "4563 : DF_BREX__pglX1;RM_Type_IIG__Type_IIG"
    graphics
    [
      x 193.37677
      y -928.9585
      z 0.0
      w 10.0
      h 10.0
      d 10.0
      fill "#24008f"
    ]
    color "blue"
  ]
  node
  [
    id 1938
    label "1938 : DF_BREX__pglX2;RM_Type_IIG__Type_IIG;RM_Type_II__Type_II_MTases"
    graphics
    [
      x -118.15179
      y 257.17368
      z 0.0
      w 10.0
      h 10.0
      d 10.0
      fill "#24008f"
    ]
    color "blue"
  ]
  node
  [
    id 553
    label "553 : DF_BREX__pglX2;RM_Type_IIG__Type_IIG;RM_Type_II__Type_II_MTases"
    graphics
    [
      x -468.4889
      y -763.6159
      z 0.0
      w 10.0
      h 10.0
      d 10.0
      fill "#24008f"
    ]
    color "blue"
  ]
  node
  [
    id 302
    label "302 : DF_BREX__pglX2;RM_Type_IIG__Type_IIG;RM_Type_II__Type_II_MTases"
    graphics
    [
      x 1184.1776
      y -423.20804
      z 0.0
      w 10.0
      h 10.0
      d 10.0
      fill "#24008f"
    ]
    color "blue"
  ]
  node
  [
    id 2064
    label "2064 : DF_BREX__pglX2;RM_Type_IIG__Type_IIG;RM_Type_II__Type_II_MTases;DISARM_1__drmMI"
    graphics
    [
      x 1097.0596
      y -505.53204
      z 0.0
      w 10.0
      h 10.0
      d 10.0
      fill "#24008f"
    ]
    color "blue"
  ]
  node
  [
    id 435
    label "435 : DF_BREX__pglX2;RM_Type_IIG__Type_IIG;RM_Type_II__Type_II_MTases;DISARM_1__drmMI"
    graphics
    [
      x -0.15709518
      y -738.8116
      z 0.0
      w 10.0
      h 10.0
      d 10.0
      fill "#24008f"
    ]
    color "blue"
  ]
  node
  [
    id 2270
    label "2270 : DF_BREX__pglXI;RM_Type_II__Type_II_MTases;Gao_RL__RL_C"
    graphics
    [
      x 306.65152
      y 723.6798
      z 0.0
      w 10.0
      h 10.0
      d 10.0
      fill "#ff534d"
    ]
    color "red"
  ]
  node
  [
    id 1358
    label "1358 : DF_BREX__pglY"
    graphics
    [
      x -159.36304
      y 306.86047
      z 0.0
      w 10.0
      h 10.0
      d 10.0
      fill "#24008f"
    ]
    color "blue"
  ]
  node
  [
    id 3220
    label "3220 : DF_BREX__pglZ3;BREX__pglZ2;BREX__pglZ3;BREX__pglZ2"
    graphics
    [
      x 702.581
      y -478.41092
      z 0.0
      w 10.0
      h 10.0
      d 10.0
      fill "#ff534d"
    ]
    color "red"
  ]
  node
  [
    id 1359
    label "1359 : DF_BREX__pglZ3;BREX__pglZ2;BREX__pglZ3;BREX__pglZ2"
    graphics
    [
      x -127.573685
      y 321.21393
      z 0.0
      w 10.0
      h 10.0
      d 10.0
      fill "#24008f"
    ]
    color "blue"
  ]
  node
  [
    id 1311
    label "1311 : DF_BREX__pglZ3;BREX__pglZ2;BREX__pglZ3;BREX__pglZ2"
    graphics
    [
      x -125.1763
      y 630.6172
      z 0.0
      w 10.0
      h 10.0
      d 10.0
      fill "#ff534d"
    ]
    color "red"
  ]
  node
  [
    id 2695
    label "2695 : DF_BREX__pglZB;BREX__pglZA;BREX__pglZ2;BREX__pglZB;BREX__pglZA;BREX__pglZ2"
    graphics
    [
      x 195.89362
      y -955.05865
      z 0.0
      w 10.0
      h 10.0
      d 10.0
      fill "#24008f"
    ]
    color "blue"
  ]
  node
  [
    id 2721
    label "2721 : DF_BREX__pglZB;BREX__pglZA;BREX__pglZB;BREX__pglZA"
    graphics
    [
      x -204.99397
      y 564.3698
      z 0.0
      w 10.0
      h 10.0
      d 10.0
      fill "#24008f"
    ]
    color "blue"
  ]
  node
  [
    id 350
    label "350 : DF_Cas__cas1_I_II_III_IV_V_VI_2;Cas__cas1_I_II_III_IV_V_VI_1;Cas__cas1_I_II_III_IV_V_VI_8;Cas__cas1_I_II_III_IV_V_VI_10;Cas__cas1_I-F_1"
    graphics
    [
      x 300.328
      y 589.751
      z 0.0
      w 10.0
      h 10.0
      d 10.0
      fill "#24008f"
    ]
    color "blue"
  ]
  node
  [
    id 3266
    label "3266 : DF_Cas__cas1_I_II_III_IV_V_VI_2;Cas__cas1_I_II_III_IV_V_VI_6;Cas__cas1_I_II_III_IV_V_VI_7;Cas__cas1_I_II_III_IV_V_VI_1;Cas__cas1_I_II_III_IV_V_VI_8;Cas__cas1_I_II_III_IV_V_VI_10"
    graphics
    [
      x -687.0724
      y 649.9432
      z 0.0
      w 10.0
      h 10.0
      d 10.0
      fill "#24008f"
    ]
    color "blue"
  ]
  node
  [
    id 1801
    label "1801 : DF_Cas__cas1_I_II_III_IV_V_VI_2;Cas__cas1_I_II_III_IV_V_VI_8;Cas__cas1_I-E_1"
    graphics
    [
      x 83.95705
      y 330.57773
      z 0.0
      w 10.0
      h 10.0
      d 10.0
      fill "#24008f"
    ]
    color "blue"
  ]
  node
  [
    id 1798
    label "1798 : DF_Cas__cas2_I_II_III_IV_V_VI_4;Cas__cas2_I-E_2;Cas__cas2_I-E_1"
    graphics
    [
      x 31.364729
      y 243.44106
      z 0.0
      w 10.0
      h 10.0
      d 10.0
      fill "#24008f"
    ]
    color "blue"
  ]
  node
  [
    id 3260
    label "3260 : DF_Cas__cas3HD_I_1;Cas__cas3_I_2;Cas__cas3_I_5"
    graphics
    [
      x -140.39633
      y 838.6236
      z 0.0
      w 10.0
      h 10.0
      d 10.0
      fill "#24008f"
    ]
    color "blue"
  ]
  node
  [
    id 1797
    label "1797 : DF_Cas__cas3HD_I_1;Cas__cas3_I_2;Cas__cas3_I_5"
    graphics
    [
      x 96.642845
      y 286.03482
      z 0.0
      w 10.0
      h 10.0
      d 10.0
      fill "#24008f"
    ]
    color "blue"
  ]
  node
  [
    id 348
    label "348 : DF_Cas__cas3HD_I_1;Cas__cas3_I_5;Cas__cas3f_I-F_1"
    graphics
    [
      x 280.65704
      y 578.1942
      z 0.0
      w 10.0
      h 10.0
      d 10.0
      fill "#24008f"
    ]
    color "blue"
  ]
  node
  [
    id 1298
    label "1298 : DF_Cas__cas4_I_II_III_IV_V_VI_1;Gabija__GajB_1;Gabija__GajB_3;Gabija__GajB_2"
    graphics
    [
      x 572.43414
      y 26.356234
      z 0.0
      w 10.0
      h 10.0
      d 10.0
      fill "#ff534d"
    ]
    color "red"
  ]
  node
  [
    id 3264
    label "3264 : DF_Cas__cas4_I_II_III_IV_V_VI_6;Cas__cas4_I_II_III_IV_V_VI_4;Cas__cas4_I_II_III_IV_V_VI_1"
    graphics
    [
      x -708.4761
      y 665.54083
      z 0.0
      w 10.0
      h 10.0
      d 10.0
      fill "#24008f"
    ]
    color "blue"
  ]
  node
  [
    id 3263
    label "3263 : DF_Cas__cas5_I-C_5;Cas__cas5_I_9;Cas__cas5_I-C_11;Cas__cas5_I-E_2"
    graphics
    [
      x -114.08074
      y 837.72046
      z 0.0
      w 10.0
      h 10.0
      d 10.0
      fill "#24008f"
    ]
    color "blue"
  ]
  node
  [
    id 1799
    label "1799 : DF_Cas__cas5_I-E_13;Cas__cas5_I_9;Cas__cas5_I-E_3;Cas__cas5_I-E_2"
    graphics
    [
      x 39.63538
      y 338.31625
      z 0.0
      w 10.0
      h 10.0
      d 10.0
      fill "#24008f"
    ]
    color "blue"
  ]
  node
  [
    id 2651
    label "2651 : DF_Cas__cas5f_I-F_2;Cas__cas5f_I-F_3;Cas__cas5f_I-F_4;Cas__cas5f_I-F_1"
    graphics
    [
      x -937.0964
      y 225.12456
      z 0.0
      w 10.0
      h 10.0
      d 10.0
      fill "#24008f"
    ]
    color "blue"
  ]
  node
  [
    id 2173
    label "2173 : DF_Cas__cas6e_I_II_III_IV_V_VI_1;Cas__cas6e_I_II_III_IV_V_VI_3;Cas__cas6e_I_II_III_IV_V_VI_2"
    graphics
    [
      x -0.15517132
      y 273.54666
      z 0.0
      w 10.0
      h 10.0
      d 10.0
      fill "#24008f"
    ]
    color "blue"
  ]
  node
  [
    id 347
    label "347 : DF_Cas__cas6f_I_II_III_IV_V_VI_3;Cas__cas6f_I_II_III_IV_V_VI_1;Cas__cas6f_I_II_III_IV_V_VI_2"
    graphics
    [
      x -958.32776
      y 240.86656
      z 0.0
      w 10.0
      h 10.0
      d 10.0
      fill "#24008f"
    ]
    color "blue"
  ]
  node
  [
    id 1796
    label "1796 : DF_Cas__cas7_I-E_2;Cas__cas7_I-E_16"
    graphics
    [
      x 70.07321
      y 253.88638
      z 0.0
      w 10.0
      h 10.0
      d 10.0
      fill "#24008f"
    ]
    color "blue"
  ]
  node
  [
    id 3261
    label "3261 : DF_Cas__cas7b_I-B_I-C_2;Cas__cas7_I-C_7"
    graphics
    [
      x -711.16406
      y 639.345
      z 0.0
      w 10.0
      h 10.0
      d 10.0
      fill "#24008f"
    ]
    color "blue"
  ]
  node
  [
    id 2650
    label "2650 : DF_Cas__cas7f_I-F_2;Cas__cas7f_I-F_1"
    graphics
    [
      x -961.4527
      y 214.82689
      z 0.0
      w 10.0
      h 10.0
      d 10.0
      fill "#24008f"
    ]
    color "blue"
  ]
  node
  [
    id 3262
    label "3262 : DF_Cas__cas8c_I-C_1;Cas__cas8c_I-C_2;Cas__cas8c_I-C_4"
    graphics
    [
      x -127.987564
      y 815.3632
      z 0.0
      w 10.0
      h 10.0
      d 10.0
      fill "#24008f"
    ]
    color "blue"
  ]
  node
  [
    id 1800
    label "1800 : DF_Cas__cas8e_I-E_5;Cas__cas8e_I-E_2"
    graphics
    [
      x -0.5653091
      y 317.1822
      z 0.0
      w 10.0
      h 10.0
      d 10.0
      fill "#24008f"
    ]
    color "blue"
  ]
  node
  [
    id 1802
    label "1802 : DF_Cas__cse2gr11_I-E_2;Cas__cse2gr11_I-E_8;Cas__cse2gr11_I-E_1"
    graphics
    [
      x 45.89673
      y 292.42902
      z 0.0
      w 10.0
      h 10.0
      d 10.0
      fill "#24008f"
    ]
    color "blue"
  ]
  node
  [
    id 3519
    label "3519 : DF_Cas__DEDDh_I_II_III_IV_V_VI_1"
    graphics
    [
      x -232.52411
      y 922.8365
      z 0.0
      w 10.0
      h 10.0
      d 10.0
      fill "#ff534d"
    ]
    color "red"
  ]
  node
  [
    id 3518
    label "3518 : DF_Cas__DEDDh_I_II_III_IV_V_VI_1"
    graphics
    [
      x -421.31848
      y -987.6515
      z 0.0
      w 10.0
      h 10.0
      d 10.0
      fill "#ff534d"
    ]
    color "red"
  ]
  node
  [
    id 1976
    label "1976 : DF_Cas__DEDDh_I_II_III_IV_V_VI_1"
    graphics
    [
      x 630.3922
      y 8.071691
      z 0.0
      w 10.0
      h 10.0
      d 10.0
      fill "#ff534d"
    ]
    color "red"
  ]
  node
  [
    id 3954
    label "3954 : DF_Cas__PD_DExK_I_II_III_IV_V_VI_1"
    graphics
    [
      x -649.994
      y 524.1615
      z 0.0
      w 10.0
      h 10.0
      d 10.0
      fill "#ff534d"
    ]
    color "red"
  ]
  node
  [
    id 1429
    label "1429 : DF_Cas__RT_I_II_III_IV_V_VI_1"
    graphics
    [
      x -22.294365
      y 1079.226
      z 0.0
      w 10.0
      h 10.0
      d 10.0
      fill "#ff534d"
    ]
    color "red"
  ]
  node
  [
    id 2979
    label "2979 : DF_Cas__TniQ_I-F_1"
    graphics
    [
      x -691.1799
      y -594.01746
      z 0.0
      w 10.0
      h 10.0
      d 10.0
      fill "#ff534d"
    ]
    color "red"
  ]
  node
  [
    id 1319
    label "1319 : DF_Cas__TniQ_I-F_1"
    graphics
    [
      x 272.1969
      y -796.0953
      z 0.0
      w 10.0
      h 10.0
      d 10.0
      fill "#ff534d"
    ]
    color "red"
  ]
  node
  [
    id 1185
    label "1185 : DF_Cas__TniQ_I-F_1"
    graphics
    [
      x -397.60867
      y -509.10605
      z 0.0
      w 10.0
      h 10.0
      d 10.0
      fill "#ff534d"
    ]
    color "red"
  ]
  node
  [
    id 2576
    label "2576 : DF_Cas__WYL_I_II_III_IV_V_VI_1;Cas__WYL_I_II_III_IV_V_VI_4"
    graphics
    [
      x -995.41626
      y -589.4159
      z 0.0
      w 10.0
      h 10.0
      d 10.0
      fill "#ff534d"
    ]
    color "red"
  ]
  node
  [
    id 3978
    label "3978 : DF_Cas__WYL_I_II_III_IV_V_VI_4"
    graphics
    [
      x -59.7175
      y -1093.0166
      z 0.0
      w 10.0
      h 10.0
      d 10.0
      fill "#ff534d"
    ]
    color "red"
  ]
  node
  [
    id 2591
    label "2591 : DF_Cas__WYL_I_II_III_IV_V_VI_4"
    graphics
    [
      x -162.8825
      y -379.4281
      z 0.0
      w 10.0
      h 10.0
      d 10.0
      fill "#ff534d"
    ]
    color "red"
  ]
  node
  [
    id 3828
    label "3828 : DF_CBASS__2TM_Gros"
    graphics
    [
      x 318.85233
      y -375.42065
      z 0.0
      w 10.0
      h 10.0
      d 10.0
      fill "#24008f"
    ]
    color "blue"
  ]
  node
  [
    id 1166
    label "1166 : DF_CBASS__2TM_Gros;CBASS__Effector_2TM_S_2TMBeta"
    graphics
    [
      x 298.99683
      y 479.60138
      z 0.0
      w 10.0
      h 10.0
      d 10.0
      fill "#ff534d"
    ]
    color "red"
  ]
  node
  [
    id 2588
    label "2588 : DF_CBASS__A_Cyclase_AGS_C;CBASS__Cyclase_SMODS;CBASS__Cyclase_II"
    graphics
    [
      x 320.72034
      y -400.47128
      z 0.0
      w 10.0
      h 10.0
      d 10.0
      fill "#24008f"
    ]
    color "blue"
  ]
  node
  [
    id 3836
    label "3836 : DF_CBASS__AG_E1_ThiF"
    graphics
    [
      x 112.50588
      y 1046.8488
      z 0.0
      w 10.0
      h 10.0
      d 10.0
      fill "#ff534d"
    ]
    color "red"
  ]
  node
  [
    id 3008
    label "3008 : DF_CBASS__AG_E1_ThiF"
    graphics
    [
      x -963.5444
      y -366.2311
      z 0.0
      w 10.0
      h 10.0
      d 10.0
      fill "#ff534d"
    ]
    color "red"
  ]
  node
  [
    id 2822
    label "2822 : DF_CBASS__AG_E1_ThiF"
    graphics
    [
      x -251.3679
      y -805.4145
      z 0.0
      w 10.0
      h 10.0
      d 10.0
      fill "#ff534d"
    ]
    color "red"
  ]
  node
  [
    id 2343
    label "2343 : DF_CBASS__AG_E1_ThiF"
    graphics
    [
      x 497.65515
      y 23.88722
      z 0.0
      w 10.0
      h 10.0
      d 10.0
      fill "#24008f"
    ]
    color "blue"
  ]
  node
  [
    id 1597
    label "1597 : DF_CBASS__AG_E1_ThiF"
    graphics
    [
      x 87.41395
      y 1005.03577
      z 0.0
      w 10.0
      h 10.0
      d 10.0
      fill "#ff534d"
    ]
    color "red"
  ]
  node
  [
    id 1039
    label "1039 : DF_CBASS__AG_E1_ThiF"
    graphics
    [
      x -1154.91
      y 251.09883
      z 0.0
      w 10.0
      h 10.0
      d 10.0
      fill "#ff534d"
    ]
    color "red"
  ]
  node
  [
    id 3998
    label "3998 : DF_CBASS__AG_E1_ThiF;CBASS__Jab"
    graphics
    [
      x -29.127745
      y 914.38367
      z 0.0
      w 10.0
      h 10.0
      d 10.0
      fill "#ff534d"
    ]
    color "red"
  ]
  node
  [
    id 975
    label "975 : DF_CBASS__AG_E2_Prok-E2_B;CBASS__AG_E1_ThiF"
    graphics
    [
      x 840.9903
      y -717.7112
      z 0.0
      w 10.0
      h 10.0
      d 10.0
      fill "#24008f"
    ]
    color "blue"
  ]
  node
  [
    id 2747
    label "2747 : DF_CBASS__bacHORMA_1"
    graphics
    [
      x -63.512463
      y 261.55304
      z 0.0
      w 10.0
      h 10.0
      d 10.0
      fill "#24008f"
    ]
    color "blue"
  ]
  node
  [
    id 2834
    label "2834 : DF_CBASS__bacHORMA_2"
    graphics
    [
      x 228.57455
      y 31.947577
      z 0.0
      w 10.0
      h 10.0
      d 10.0
      fill "#24008f"
    ]
    color "blue"
  ]
  node
  [
    id 4171
    label "4171 : DF_CBASS__Cyclase_SMODS;CBASS__Cyclase_II"
    graphics
    [
      x 842.16046
      y -741.36316
      z 0.0
      w 10.0
      h 10.0
      d 10.0
      fill "#24008f"
    ]
    color "blue"
  ]
  node
  [
    id 2827
    label "2827 : DF_CBASS__Cyclase_SMODS;CBASS__Cyclase_II"
    graphics
    [
      x 277.8694
      y -27.391758
      z 0.0
      w 10.0
      h 10.0
      d 10.0
      fill "#24008f"
    ]
    color "blue"
  ]
  node
  [
    id 2745
    label "2745 : DF_CBASS__Cyclase_SMODS;CBASS__Cyclase_II"
    graphics
    [
      x -44.828133
      y 243.62836
      z 0.0
      w 10.0
      h 10.0
      d 10.0
      fill "#24008f"
    ]
    color "blue"
  ]
  node
  [
    id 2344
    label "2344 : DF_CBASS__Cyclase_SMODS;CBASS__Cyclase_II"
    graphics
    [
      x 489.0148
      y 2.99237
      z 0.0
      w 10.0
      h 10.0
      d 10.0
      fill "#24008f"
    ]
    color "blue"
  ]
  node
  [
    id 2832
    label "2832 : DF_CBASS__Endonuc_small;Cas__PD_DExK_I_II_III_IV_V_VI_5"
    graphics
    [
      x 182.49995
      y 62.683342
      z 0.0
      w 10.0
      h 10.0
      d 10.0
      fill "#24008f"
    ]
    color "blue"
  ]
  node
  [
    id 2831
    label "2831 : DF_CBASS__HORMA"
    graphics
    [
      x 269.06485
      y 17.316437
      z 0.0
      w 10.0
      h 10.0
      d 10.0
      fill "#24008f"
    ]
    color "blue"
  ]
  node
  [
    id 3185
    label "3185 : DF_CBASS__Phospholipase"
    graphics
    [
      x 841.357
      y -768.0006
      z 0.0
      w 10.0
      h 10.0
      d 10.0
      fill "#24008f"
    ]
    color "blue"
  ]
  node
  [
    id 2961
    label "2961 : DF_CBASS__QueC;Dpd__QueC"
    graphics
    [
      x -0.19597042
      y 428.91803
      z 0.0
      w 10.0
      h 10.0
      d 10.0
      fill "#ff534d"
    ]
    color "red"
  ]
  node
  [
    id 2828
    label "2828 : DF_CBASS__TRIP13"
    graphics
    [
      x 271.8932
      y 74.957504
      z 0.0
      w 10.0
      h 10.0
      d 10.0
      fill "#24008f"
    ]
    color "blue"
  ]
  node
  [
    id 2746
    label "2746 : DF_CBASS__TRIP13"
    graphics
    [
      x -69.85824
      y 236.24693
      z 0.0
      w 10.0
      h 10.0
      d 10.0
      fill "#24008f"
    ]
    color "blue"
  ]
  node
  [
    id 3278
    label "3278 : DF_DarTG__DarT"
    graphics
    [
      x -671.5601
      y -433.99402
      z 0.0
      w 10.0
      h 10.0
      d 10.0
      fill "#ff534d"
    ]
    color "red"
  ]
  node
  [
    id 1602
    label "1602 : DF_DarTG__DarT"
    graphics
    [
      x 1143.626
      y -165.50427
      z 0.0
      w 10.0
      h 10.0
      d 10.0
      fill "#ff534d"
    ]
    color "red"
  ]
  node
  [
    id 3840
    label "3840 : DF_DISARM__drmA"
    graphics
    [
      x -397.6528
      y 974.42035
      z 0.0
      w 10.0
      h 10.0
      d 10.0
      fill "#ff534d"
    ]
    color "red"
  ]
  node
  [
    id 1420
    label "1420 : DF_DISARM__drmA"
    graphics
    [
      x -958.12134
      y 337.8295
      z 0.0
      w 10.0
      h 10.0
      d 10.0
      fill "#ff534d"
    ]
    color "red"
  ]
  node
  [
    id 345
    label "345 : DF_DISARM__drmA"
    graphics
    [
      x -399.49728
      y 713.34906
      z 0.0
      w 10.0
      h 10.0
      d 10.0
      fill "#24008f"
    ]
    color "blue"
  ]
  node
  [
    id 1583
    label "1583 : DF_DISARM__drmB;DISARM__drmB"
    graphics
    [
      x -396.28537
      y 848.28766
      z 0.0
      w 10.0
      h 10.0
      d 10.0
      fill "#24008f"
    ]
    color "blue"
  ]
  node
  [
    id 4096
    label "4096 : DF_Dnd__DndD;Lamassu-Fam__LmuB_SMC_Hydrolase_protease;Lamassu-Fam__LmuB_SMC_Cap4_nuclease_II"
    graphics
    [
      x 535.57336
      y -719.3008
      z 0.0
      w 10.0
      h 10.0
      d 10.0
      fill "#ff534d"
    ]
    color "red"
  ]
  node
  [
    id 4094
    label "4094 : DF_Dnd__DndD;Lamassu-Fam__LmuB_SMC_Hydrolase_protease;Lamassu-Fam__LmuB_SMC_Cap4_nuclease_II"
    graphics
    [
      x -113.98186
      y -927.4676
      z 0.0
      w 10.0
      h 10.0
      d 10.0
      fill "#ff534d"
    ]
    color "red"
  ]
  node
  [
    id 48
    label "48 : DF_Dnd_ABCDEFGH__DptH"
    graphics
    [
      x -1051.975
      y 73.35549
      z 0.0
      w 10.0
      h 10.0
      d 10.0
      fill "#ff534d"
    ]
    color "red"
  ]
  node
  [
    id 1517
    label "1517 : DF_Dodola__DolB"
    graphics
    [
      x 503.0842
      y 720.8863
      z 0.0
      w 10.0
      h 10.0
      d 10.0
      fill "#ff534d"
    ]
    color "red"
  ]
  node
  [
    id 1131
    label "1131 : DF_Dodola__DolB"
    graphics
    [
      x -182.46559
      y -667.9765
      z 0.0
      w 10.0
      h 10.0
      d 10.0
      fill "#ff534d"
    ]
    color "red"
  ]
  node
  [
    id 3146
    label "3146 : DF_Dodola__DolB;Gao_Iet__IetA"
    graphics
    [
      x -654.06744
      y -35.12039
      z 0.0
      w 10.0
      h 10.0
      d 10.0
      fill "#24008f"
    ]
    color "blue"
  ]
  node
  [
    id 3816
    label "3816 : DF_Dpd__DpdA"
    graphics
    [
      x 311.3066
      y -237.09299
      z 0.0
      w 10.0
      h 10.0
      d 10.0
      fill "#ff534d"
    ]
    color "red"
  ]
  node
  [
    id 3818
    label "3818 : DF_Dpd__DpdB"
    graphics
    [
      x 288.6515
      y -213.43901
      z 0.0
      w 10.0
      h 10.0
      d 10.0
      fill "#ff534d"
    ]
    color "red"
  ]
  node
  [
    id 957
    label "957 : DF_Dpd__DpdB"
    graphics
    [
      x -626.0741
      y -328.39056
      z 0.0
      w 10.0
      h 10.0
      d 10.0
      fill "#ff534d"
    ]
    color "red"
  ]
  node
  [
    id 95
    label "95 : DF_Dpd__DpdB;Dnd__DndB"
    graphics
    [
      x -801.64307
      y 226.93521
      z 0.0
      w 10.0
      h 10.0
      d 10.0
      fill "#ff534d"
    ]
    color "red"
  ]
  node
  [
    id 3817
    label "3817 : DF_Dpd__DpdC"
    graphics
    [
      x 325.80695
      y -264.5796
      z 0.0
      w 10.0
      h 10.0
      d 10.0
      fill "#ff534d"
    ]
    color "red"
  ]
  node
  [
    id 4149
    label "4149 : DF_Dpd__DpdD"
    graphics
    [
      x 403.74756
      y -112.50213
      z 0.0
      w 10.0
      h 10.0
      d 10.0
      fill "#ff534d"
    ]
    color "red"
  ]
  node
  [
    id 1052
    label "1052 : DF_Dpd__DpdG"
    graphics
    [
      x 362.60245
      y -100.08192
      z 0.0
      w 10.0
      h 10.0
      d 10.0
      fill "#24008f"
    ]
    color "blue"
  ]
  node
  [
    id 1049
    label "1049 : DF_Dpd__DpdH"
    graphics
    [
      x 328.48267
      y -23.44777
      z 0.0
      w 10.0
      h 10.0
      d 10.0
      fill "#24008f"
    ]
    color "blue"
  ]
  node
  [
    id 1050
    label "1050 : DF_Dpd__DpdI"
    graphics
    [
      x 375.61423
      y -144.39305
      z 0.0
      w 10.0
      h 10.0
      d 10.0
      fill "#24008f"
    ]
    color "blue"
  ]
  node
  [
    id 4148
    label "4148 : DF_Dpd__DpdK"
    graphics
    [
      x 329.26242
      y -140.85452
      z 0.0
      w 10.0
      h 10.0
      d 10.0
      fill "#ff534d"
    ]
    color "red"
  ]
  node
  [
    id 3235
    label "3235 : DF_Dpd__QueC"
    graphics
    [
      x 330.444
      y -214.35072
      z 0.0
      w 10.0
      h 10.0
      d 10.0
      fill "#ff534d"
    ]
    color "red"
  ]
  node
  [
    id 3234
    label "3234 : DF_Dpd__QueE"
    graphics
    [
      x 282.09448
      y -248.45966
      z 0.0
      w 10.0
      h 10.0
      d 10.0
      fill "#ff534d"
    ]
    color "red"
  ]
  node
  [
    id 3890
    label "3890 : DF_DRT_1__drt1a"
    graphics
    [
      x -532.7623
      y -690.74774
      z 0.0
      w 10.0
      h 10.0
      d 10.0
      fill "#ff534d"
    ]
    color "red"
  ]
  node
  [
    id 4119
    label "4119 : DF_DRT_1__drt1a;Rst_RT-Tm__RT"
    graphics
    [
      x 923.6143
      y -218.67377
      z 0.0
      w 10.0
      h 10.0
      d 10.0
      fill "#ff534d"
    ]
    color "red"
  ]
  node
  [
    id 4133
    label "4133 : DF_DRT_3__drt3a;Cas__RT_I_II_III_IV_V_VI_1"
    graphics
    [
      x 752.1135
      y -333.31787
      z 0.0
      w 10.0
      h 10.0
      d 10.0
      fill "#24008f"
    ]
    color "blue"
  ]
  node
  [
    id 1486
    label "1486 : DF_DRT_3__drt3a;DRT_4__drt4;DRT_3__drt3b"
    graphics
    [
      x 768.6577
      y -349.01712
      z 0.0
      w 10.0
      h 10.0
      d 10.0
      fill "#24008f"
    ]
    color "blue"
  ]
  node
  [
    id 1689
    label "1689 : DF_Druantia_I__DruA"
    graphics
    [
      x -692.46045
      y 872.07556
      z 0.0
      w 10.0
      h 10.0
      d 10.0
      fill "#24008f"
    ]
    color "blue"
  ]
  node
  [
    id 3878
    label "3878 : DF_Druantia_I__DruB"
    graphics
    [
      x -669.18176
      y 884.43915
      z 0.0
      w 10.0
      h 10.0
      d 10.0
      fill "#24008f"
    ]
    color "blue"
  ]
  node
  [
    id 1686
    label "1686 : DF_Druantia_I__DruC"
    graphics
    [
      x -670.0952
      y 858.11127
      z 0.0
      w 10.0
      h 10.0
      d 10.0
      fill "#24008f"
    ]
    color "blue"
  ]
  node
  [
    id 4420
    label "4420 : DF_Druantia_II__DruF"
    graphics
    [
      x 652.6204
      y -877.54865
      z 0.0
      w 10.0
      h 10.0
      d 10.0
      fill "#24008f"
    ]
    color "blue"
  ]
  node
  [
    id 760
    label "760 : DF_Druantia_III__DruH"
    graphics
    [
      x -174.60999
      y 704.0032
      z 0.0
      w 10.0
      h 10.0
      d 10.0
      fill "#24008f"
    ]
    color "blue"
  ]
  node
  [
    id 951
    label "951 : DF_Dynamins__LeoA;Dynamins__LeoA2"
    graphics
    [
      x -559.21875
      y -1055.1736
      z 0.0
      w 10.0
      h 10.0
      d 10.0
      fill "#24008f"
    ]
    color "blue"
  ]
  node
  [
    id 3215
    label "3215 : DF_Dynamins__LeoB;Dynamins__LeoBC"
    graphics
    [
      x -574.48315
      y -1081.8173
      z 0.0
      w 10.0
      h 10.0
      d 10.0
      fill "#24008f"
    ]
    color "blue"
  ]
  node
  [
    id 756
    label "756 : DF_Dynamins__LeoBC"
    graphics
    [
      x -178.76225
      y -1165.7151
      z 0.0
      w 10.0
      h 10.0
      d 10.0
      fill "#ff534d"
    ]
    color "red"
  ]
  node
  [
    id 3214
    label "3214 : DF_Dynamins__LeoC"
    graphics
    [
      x -548.0769
      y -1082.7281
      z 0.0
      w 10.0
      h 10.0
      d 10.0
      fill "#24008f"
    ]
    color "blue"
  ]
  node
  [
    id 61
    label "61 : DF_Dynamins__LeoC;Dynamins__LeoB;Dynamins__LeoBC;Wadjet__JetC_II;Wadjet__JetC_III"
    graphics
    [
      x -553.9448
      y -1031.2015
      z 0.0
      w 10.0
      h 10.0
      d 10.0
      fill "#24008f"
    ]
    color "blue"
  ]
  node
  [
    id 177
    label "177 : DF_Gabija__GajB_1;Gabija__GajB_3;Gabija__GajB_2"
    graphics
    [
      x 75.15721
      y -966.502
      z 0.0
      w 10.0
      h 10.0
      d 10.0
      fill "#24008f"
    ]
    color "blue"
  ]
  node
  [
    id 3843
    label "3843 : DF_Gabija__GajB_2"
    graphics
    [
      x -441.44345
      y 951.7924
      z 0.0
      w 10.0
      h 10.0
      d 10.0
      fill "#ff534d"
    ]
    color "red"
  ]
  node
  [
    id 3202
    label "3202 : DF_Gabija__GajB_2"
    graphics
    [
      x 746.12103
      y -978.60406
      z 0.0
      w 10.0
      h 10.0
      d 10.0
      fill "#ff534d"
    ]
    color "red"
  ]
  node
  [
    id 2083
    label "2083 : DF_Gabija__GajB_2"
    graphics
    [
      x 538.4416
      y 861.41046
      z 0.0
      w 10.0
      h 10.0
      d 10.0
      fill "#ff534d"
    ]
    color "red"
  ]
  node
  [
    id 1749
    label "1749 : DF_Gabija__GajB_2"
    graphics
    [
      x 362.7351
      y 108.18076
      z 0.0
      w 10.0
      h 10.0
      d 10.0
      fill "#24008f"
    ]
    color "blue"
  ]
  node
  [
    id 2475
    label "2475 : DF_Gabija__GajB_3"
    graphics
    [
      x 579.75586
      y 971.553
      z 0.0
      w 10.0
      h 10.0
      d 10.0
      fill "#24008f"
    ]
    color "blue"
  ]
  node
  [
    id 2418
    label "2418 : DF_Gabija__GajB_3"
    graphics
    [
      x -546.99457
      y -358.42337
      z 0.0
      w 10.0
      h 10.0
      d 10.0
      fill "#ff534d"
    ]
    color "red"
  ]
  node
  [
    id 4537
    label "4537 : DF_Gabija__GajB_3;Gabija__GajB_2"
    graphics
    [
      x -1037.9613
      y -53.42399
      z 0.0
      w 10.0
      h 10.0
      d 10.0
      fill "#24008f"
    ]
    color "blue"
  ]
  node
  [
    id 3734
    label "3734 : DF_Gabija__GajB_3;Gabija__GajB_2"
    graphics
    [
      x 929.7298
      y -721.43976
      z 0.0
      w 10.0
      h 10.0
      d 10.0
      fill "#24008f"
    ]
    color "blue"
  ]
  node
  [
    id 2950
    label "2950 : DF_Gabija__GajB_3;Gabija__GajB_2"
    graphics
    [
      x -287.6124
      y -1231.317
      z 0.0
      w 10.0
      h 10.0
      d 10.0
      fill "#ff534d"
    ]
    color "red"
  ]
  node
  [
    id 2065
    label "2065 : DF_Gabija__GajB_3;Gabija__GajB_2"
    graphics
    [
      x -204.50139
      y 637.25305
      z 0.0
      w 10.0
      h 10.0
      d 10.0
      fill "#ff534d"
    ]
    color "red"
  ]
  node
  [
    id 897
    label "897 : DF_Gabija__GajB_3;Gabija__GajB_2"
    graphics
    [
      x -142.1979
      y -224.40785
      z 0.0
      w 10.0
      h 10.0
      d 10.0
      fill "#24008f"
    ]
    color "blue"
  ]
  node
  [
    id 3222
    label "3222 : DF_Gao_Her_DUF__HerA_DUF"
    graphics
    [
      x 712.28357
      y -527.3303
      z 0.0
      w 10.0
      h 10.0
      d 10.0
      fill "#ff534d"
    ]
    color "red"
  ]
  node
  [
    id 4317
    label "4317 : DF_Gao_Iet__IetA"
    graphics
    [
      x 1035.2483
      y -469.66068
      z 0.0
      w 10.0
      h 10.0
      d 10.0
      fill "#24008f"
    ]
    color "blue"
  ]
  node
  [
    id 2210
    label "2210 : DF_Gao_Iet__IetA"
    graphics
    [
      x 375.67053
      y -474.00415
      z 0.0
      w 10.0
      h 10.0
      d 10.0
      fill "#ff534d"
    ]
    color "red"
  ]
  node
  [
    id 4321
    label "4321 : DF_Gao_Iet__IetS"
    graphics
    [
      x 1016.0237
      y -481.9284
      z 0.0
      w 10.0
      h 10.0
      d 10.0
      fill "#24008f"
    ]
    color "blue"
  ]
  node
  [
    id 4144
    label "4144 : DF_Gao_Iet__IetS"
    graphics
    [
      x -675.48627
      y -47.420113
      z 0.0
      w 10.0
      h 10.0
      d 10.0
      fill "#24008f"
    ]
    color "blue"
  ]
  node
  [
    id 3842
    label "3842 : DF_Gao_Mza__MzaD"
    graphics
    [
      x 886.8778
      y -356.90466
      z 0.0
      w 10.0
      h 10.0
      d 10.0
      fill "#ff534d"
    ]
    color "red"
  ]
  node
  [
    id 797
    label "797 : DF_Gao_Mza__MzaD"
    graphics
    [
      x 984.6694
      y -386.68256
      z 0.0
      w 10.0
      h 10.0
      d 10.0
      fill "#ff534d"
    ]
    color "red"
  ]
  node
  [
    id 3845
    label "3845 : DF_Gao_Mza__MzaE"
    graphics
    [
      x 897.61035
      y -332.9199
      z 0.0
      w 10.0
      h 10.0
      d 10.0
      fill "#ff534d"
    ]
    color "red"
  ]
  node
  [
    id 2502
    label "2502 : DF_Gao_Mza__MzaE"
    graphics
    [
      x 968.90924
      y -360.07822
      z 0.0
      w 10.0
      h 10.0
      d 10.0
      fill "#ff534d"
    ]
    color "red"
  ]
  node
  [
    id 3740
    label "3740 : DF_Gao_Qat__QatA;Pif__PifA"
    graphics
    [
      x -753.0899
      y -268.90393
      z 0.0
      w 10.0
      h 10.0
      d 10.0
      fill "#24008f"
    ]
    color "blue"
  ]
  node
  [
    id 3738
    label "3738 : DF_Gao_Qat__QatB"
    graphics
    [
      x -778.6816
      y -242.97412
      z 0.0
      w 10.0
      h 10.0
      d 10.0
      fill "#24008f"
    ]
    color "blue"
  ]
  node
  [
    id 3368
    label "3368 : DF_Gao_Qat__QatB"
    graphics
    [
      x -718.2157
      y -244.32393
      z 0.0
      w 10.0
      h 10.0
      d 10.0
      fill "#24008f"
    ]
    color "blue"
  ]
  node
  [
    id 2380
    label "2380 : DF_Gao_Qat__QatB"
    graphics
    [
      x -731.2242
      y -157.51952
      z 0.0
      w 10.0
      h 10.0
      d 10.0
      fill "#24008f"
    ]
    color "blue"
  ]
  node
  [
    id 45
    label "45 : DF_Gao_Qat__QatB"
    graphics
    [
      x -749.9742
      y -180.78381
      z 0.0
      w 10.0
      h 10.0
      d 10.0
      fill "#24008f"
    ]
    color "blue"
  ]
  node
  [
    id 4313
    label "4313 : DF_Gao_Qat__QatC"
    graphics
    [
      x -817.4495
      y -578.22925
      z 0.0
      w 10.0
      h 10.0
      d 10.0
      fill "#ff534d"
    ]
    color "red"
  ]
  node
  [
    id 2381
    label "2381 : DF_Gao_Qat__QatC"
    graphics
    [
      x -714.202
      y -185.7412
      z 0.0
      w 10.0
      h 10.0
      d 10.0
      fill "#24008f"
    ]
    color "blue"
  ]
  node
  [
    id 3739
    label "3739 : DF_Gao_Qat__QatD"
    graphics
    [
      x -756.20996
      y -211.17514
      z 0.0
      w 10.0
      h 10.0
      d 10.0
      fill "#24008f"
    ]
    color "blue"
  ]
  node
  [
    id 1426
    label "1426 : DF_Gao_RL__RL_A"
    graphics
    [
      x -759.6695
      y 605.99066
      z 0.0
      w 10.0
      h 10.0
      d 10.0
      fill "#ff534d"
    ]
    color "red"
  ]
  node
  [
    id 1427
    label "1427 : DF_Gao_RL__RL_B"
    graphics
    [
      x -769.2294
      y 585.2869
      z 0.0
      w 10.0
      h 10.0
      d 10.0
      fill "#ff534d"
    ]
    color "red"
  ]
  node
  [
    id 1638
    label "1638 : DF_Hachiman__HamA_1"
    graphics
    [
      x -525.1643
      y -824.8616
      z 0.0
      w 10.0
      h 10.0
      d 10.0
      fill "#24008f"
    ]
    color "blue"
  ]
  node
  [
    id 1355
    label "1355 : DF_Hachiman__HamA_2;Hachiman__HamA_1"
    graphics
    [
      x 913.80853
      y 804.6911
      z 0.0
      w 10.0
      h 10.0
      d 10.0
      fill "#24008f"
    ]
    color "blue"
  ]
  node
  [
    id 2495
    label "2495 : DF_Hachiman__HamA_2;Lamassu-Fam__LmuA_effector_Cap4_nuclease_II;Lamassu-Fam__LmuA_effector_Cap4_nuclease"
    graphics
    [
      x 945.12854
      y 771.7808
      z 0.0
      w 10.0
      h 10.0
      d 10.0
      fill "#24008f"
    ]
    color "blue"
  ]
  node
  [
    id 2494
    label "2494 : DF_Hachiman__HamB;Hachiman__HamA_1"
    graphics
    [
      x 922.62537
      y 782.6485
      z 0.0
      w 10.0
      h 10.0
      d 10.0
      fill "#24008f"
    ]
    color "blue"
  ]
  node
  [
    id 2757
    label "2757 : DF_Kiwa__KwaB_2;Kiwa__KwaB"
    graphics
    [
      x 627.0527
      y 825.4925
      z 0.0
      w 10.0
      h 10.0
      d 10.0
      fill "#ff534d"
    ]
    color "red"
  ]
  node
  [
    id 3594
    label "3594 : DF_Lamassu-Fam__LmuA_effector_Cap4_nuclease_II"
    graphics
    [
      x 976.903
      y -563.109
      z 0.0
      w 10.0
      h 10.0
      d 10.0
      fill "#24008f"
    ]
    color "blue"
  ]
  node
  [
    id 3568
    label "3568 : DF_Lamassu-Fam__LmuA_effector_Cap4_nuclease_II"
    graphics
    [
      x 965.88306
      y -633.8096
      z 0.0
      w 10.0
      h 10.0
      d 10.0
      fill "#24008f"
    ]
    color "blue"
  ]
  node
  [
    id 3287
    label "3287 : DF_Lamassu-Fam__LmuA_effector_Cap4_nuclease_II"
    graphics
    [
      x 1017.896
      y -618.16064
      z 0.0
      w 10.0
      h 10.0
      d 10.0
      fill "#24008f"
    ]
    color "blue"
  ]
  node
  [
    id 336
    label "336 : DF_Lamassu-Fam__LmuA_effector_Cap4_nuclease_II"
    graphics
    [
      x 1159.2867
      y 335.59473
      z 0.0
      w 10.0
      h 10.0
      d 10.0
      fill "#24008f"
    ]
    color "blue"
  ]
  node
  [
    id 198
    label "198 : DF_Lamassu-Fam__LmuA_effector_Cap4_nuclease_II"
    graphics
    [
      x 1086.9067
      y 344.7735
      z 0.0
      w 10.0
      h 10.0
      d 10.0
      fill "#24008f"
    ]
    color "blue"
  ]
  node
  [
    id 1274
    label "1274 : DF_Lamassu-Fam__LmuA_effector_hypothetical;Lamassu-Fam__LmuA_effector_Mrr"
    graphics
    [
      x -796.46094
      y -795.80145
      z 0.0
      w 10.0
      h 10.0
      d 10.0
      fill "#24008f"
    ]
    color "blue"
  ]
  node
  [
    id 4304
    label "4304 : DF_Lamassu-Fam__LmuA_effector_PDDEXK"
    graphics
    [
      x -1119.1506
      y 126.40595
      z 0.0
      w 10.0
      h 10.0
      d 10.0
      fill "#24008f"
    ]
    color "blue"
  ]
  node
  [
    id 1268
    label "1268 : DF_Lamassu-Fam__LmuB_SMC_Cap4_nuclease;Lamassu-Fam__LmuB_SMC_hypothetical;Lamassu-Fam__LmuB_SMC_Sir2;Lamassu-Fam__LmuB_SMC_Cap4_nuclease_II;Lamassu-Fam__LmuB_SMC_Lipase;Lamassu-Fam__LmuB_SMC_Mrr"
    graphics
    [
      x -776.5258
      y -770.41455
      z 0.0
      w 10.0
      h 10.0
      d 10.0
      fill "#24008f"
    ]
    color "blue"
  ]
  node
  [
    id 4469
    label "4469 : DF_Lamassu-Fam__LmuB_SMC_Cap4_nuclease_II"
    graphics
    [
      x -1232.294
      y 0.06600757
      z 0.0
      w 10.0
      h 10.0
      d 10.0
      fill "#ff534d"
    ]
    color "red"
  ]
  node
  [
    id 4038
    label "4038 : DF_Lamassu-Fam__LmuB_SMC_Cap4_nuclease_II"
    graphics
    [
      x 963.81445
      y 441.70657
      z 0.0
      w 10.0
      h 10.0
      d 10.0
      fill "#ff534d"
    ]
    color "red"
  ]
  node
  [
    id 1342
    label "1342 : DF_Lamassu-Fam__LmuB_SMC_Cap4_nuclease_II;Lamassu-Fam__LmuB_SMC_Mrr"
    graphics
    [
      x 429.1992
      y -1127.478
      z 0.0
      w 10.0
      h 10.0
      d 10.0
      fill "#ff534d"
    ]
    color "red"
  ]
  node
  [
    id 1933
    label "1933 : DF_Lamassu-Fam__LmuB_SMC_Hydrolase_protease;Lamassu-Fam__LmuB_SMC_Cap4_nuclease_II;Lamassu-Fam__LmuB_SMC_Mrr"
    graphics
    [
      x -111.44201
      y -494.76517
      z 0.0
      w 10.0
      h 10.0
      d 10.0
      fill "#ff534d"
    ]
    color "red"
  ]
  node
  [
    id 584
    label "584 : DF_Lamassu-Fam__LmuB_SMC_Mrr"
    graphics
    [
      x 281.44498
      y -716.52893
      z 0.0
      w 10.0
      h 10.0
      d 10.0
      fill "#ff534d"
    ]
    color "red"
  ]
  node
  [
    id 3910
    label "3910 : DF_Lamassu-Fam__LmuB_SMC_PDDEXK;Lamassu-Fam__LmuB_SMC_Cap4_nuclease_II;Lamassu-Fam__LmuB_SMC_Mrr"
    graphics
    [
      x -854.7648
      y 771.74884
      z 0.0
      w 10.0
      h 10.0
      d 10.0
      fill "#ff534d"
    ]
    color "red"
  ]
  node
  [
    id 3595
    label "3595 : DF_Lamassu-Fam__LmuC_acc_Cap4_nuclease"
    graphics
    [
      x 1002.97144
      y -561.23926
      z 0.0
      w 10.0
      h 10.0
      d 10.0
      fill "#24008f"
    ]
    color "blue"
  ]
  node
  [
    id 2520
    label "2520 : DF_Lamassu-Fam__LmuC_acc_Cap4_nuclease"
    graphics
    [
      x 995.2457
      y -637.417
      z 0.0
      w 10.0
      h 10.0
      d 10.0
      fill "#24008f"
    ]
    color "blue"
  ]
  node
  [
    id 346
    label "346 : DF_Lamassu-Fam__LmuC_acc_Cap4_nuclease"
    graphics
    [
      x 1093.0729
      y 370.27448
      z 0.0
      w 10.0
      h 10.0
      d 10.0
      fill "#24008f"
    ]
    color "blue"
  ]
  node
  [
    id 335
    label "335 : DF_Lamassu-Fam__LmuC_acc_Cap4_nuclease"
    graphics
    [
      x 1152.7887
      y 361.03464
      z 0.0
      w 10.0
      h 10.0
      d 10.0
      fill "#24008f"
    ]
    color "blue"
  ]
  node
  [
    id 186
    label "186 : DF_Lamassu-Fam__LmuC_acc_Cap4_nuclease"
    graphics
    [
      x 1114.1151
      y 310.94177
      z 0.0
      w 10.0
      h 10.0
      d 10.0
      fill "#24008f"
    ]
    color "blue"
  ]
  node
  [
    id 1273
    label "1273 : DF_Lamassu-Fam__LmuC_acc_Lipase;Lamassu-Fam__LmuC_acc_Mrr;Lamassu-Fam__LmuC_acc_hypothetical"
    graphics
    [
      x -809.69415
      y -765.8412
      z 0.0
      w 10.0
      h 10.0
      d 10.0
      fill "#24008f"
    ]
    color "blue"
  ]
  node
  [
    id 3030
    label "3030 : DF_Menshen__NsnC_2525488910"
    graphics
    [
      x -368.6468
      y 1083.6075
      z 0.0
      w 10.0
      h 10.0
      d 10.0
      fill "#ff534d"
    ]
    color "red"
  ]
  node
  [
    id 1294
    label "1294 : DF_Mokosh_TypeI__MkoA"
    graphics
    [
      x -540.5661
      y 1058.1257
      z 0.0
      w 10.0
      h 10.0
      d 10.0
      fill "#ff534d"
    ]
    color "red"
  ]
  node
  [
    id 3539
    label "3539 : DF_Mokosh_TypeI__MkoA2;Mokosh_TypeI__MkoA"
    graphics
    [
      x -297.02335
      y -409.7678
      z 0.0
      w 10.0
      h 10.0
      d 10.0
      fill "#24008f"
    ]
    color "blue"
  ]
  node
  [
    id 2573
    label "2573 : DF_Mokosh_TypeI__MkoA2;Mokosh_TypeI__MkoA"
    graphics
    [
      x 285.04254
      y -1016.9113
      z 0.0
      w 10.0
      h 10.0
      d 10.0
      fill "#24008f"
    ]
    color "blue"
  ]
  node
  [
    id 2282
    label "2282 : DF_Mokosh_TypeI__MkoA2;Mokosh_TypeI__MkoA"
    graphics
    [
      x -849.2992
      y -380.53818
      z 0.0
      w 10.0
      h 10.0
      d 10.0
      fill "#ff534d"
    ]
    color "red"
  ]
  node
  [
    id 1112
    label "1112 : DF_Mokosh_TypeI__MkoA2;Mokosh_TypeI__MkoA"
    graphics
    [
      x -211.0729
      y -623.3191
      z 0.0
      w 10.0
      h 10.0
      d 10.0
      fill "#ff534d"
    ]
    color "red"
  ]
  node
  [
    id 313
    label "313 : DF_Mokosh_TypeI__MkoA2;Mokosh_TypeI__MkoA"
    graphics
    [
      x 144.93445
      y 1143.4071
      z 0.0
      w 10.0
      h 10.0
      d 10.0
      fill "#24008f"
    ]
    color "blue"
  ]
  node
  [
    id 2574
    label "2574 : DF_Mokosh_TypeI__MkoB"
    graphics
    [
      x 292.7652
      y -995.4591
      z 0.0
      w 10.0
      h 10.0
      d 10.0
      fill "#24008f"
    ]
    color "blue"
  ]
  node
  [
    id 344
    label "344 : DF_Mokosh_TypeI__MkoB;Azaca__ZacB;DISARM__drmC"
    graphics
    [
      x -381.95972
      y 766.69904
      z 0.0
      w 10.0
      h 10.0
      d 10.0
      fill "#24008f"
    ]
    color "blue"
  ]
  node
  [
    id 1188
    label "1188 : DF_Mokosh_TypeI__MkoB;DISARM__drmC"
    graphics
    [
      x -756.48785
      y 803.14307
      z 0.0
      w 10.0
      h 10.0
      d 10.0
      fill "#ff534d"
    ]
    color "red"
  ]
  node
  [
    id 316
    label "316 : DF_Mokosh_TypeI__MkoB2"
    graphics
    [
      x 132.16371
      y 1162.3134
      z 0.0
      w 10.0
      h 10.0
      d 10.0
      fill "#24008f"
    ]
    color "blue"
  ]
  node
  [
    id 1734
    label "1734 : DF_pAgo__pAgo_LongA;pAgo__pAgo_LongB;pAgo__COG1431_pAgo"
    graphics
    [
      x 363.70535
      y 587.1901
      z 0.0
      w 10.0
      h 10.0
      d 10.0
      fill "#24008f"
    ]
    color "blue"
  ]
  node
  [
    id 611
    label "611 : DF_pAgo__pAgo_LongA;pAgo__pAgo_LongB;pAgo__COG1431_pAgo;pAgo__pAgo_Short"
    graphics
    [
      x -60.32087
      y -538.1383
      z 0.0
      w 10.0
      h 10.0
      d 10.0
      fill "#24008f"
    ]
    color "blue"
  ]
  node
  [
    id 4087
    label "4087 : DF_PARIS_I__AAA_15;PARIS_II__AAA_21"
    graphics
    [
      x -361.58228
      y 491.7207
      z 0.0
      w 10.0
      h 10.0
      d 10.0
      fill "#ff534d"
    ]
    color "red"
  ]
  node
  [
    id 1225
    label "1225 : DF_PARIS_II__AAA_21"
    graphics
    [
      x -34.975513
      y 99.58571
      z 0.0
      w 10.0
      h 10.0
      d 10.0
      fill "#ff534d"
    ]
    color "red"
  ]
  node
  [
    id 1951
    label "1951 : DF_PD-Lambda-1__PD-Lambda-1"
    graphics
    [
      x -138.81952
      y 1052.575
      z 0.0
      w 10.0
      h 10.0
      d 10.0
      fill "#24008f"
    ]
    color "blue"
  ]
  node
  [
    id 280
    label "280 : DF_PD-Lambda-2__PD-Lambda-2_B"
    graphics
    [
      x 910.86273
      y 183.43196
      z 0.0
      w 10.0
      h 10.0
      d 10.0
      fill "#ff534d"
    ]
    color "red"
  ]
  node
  [
    id 279
    label "279 : DF_PD-Lambda-2__PD-Lambda-2_C"
    graphics
    [
      x 940.8842
      y 183.16034
      z 0.0
      w 10.0
      h 10.0
      d 10.0
      fill "#ff534d"
    ]
    color "red"
  ]
  node
  [
    id 149
    label "149 : DF_PD-Lambda-2__PD-Lambda-2_C;Rst_gop_beta_cll__beta"
    graphics
    [
      x -437.68863
      y -653.33185
      z 0.0
      w 10.0
      h 10.0
      d 10.0
      fill "#24008f"
    ]
    color "blue"
  ]
  node
  [
    id 3781
    label "3781 : DF_PD-Lambda-5__PD-Lambda-5_A"
    graphics
    [
      x -496.60876
      y 589.4135
      z 0.0
      w 10.0
      h 10.0
      d 10.0
      fill "#ff534d"
    ]
    color "red"
  ]
  node
  [
    id 1350
    label "1350 : DF_PD-Lambda-5__PD-Lambda-5_A;PARIS_I__AAA_15;PARIS_II__AAA_21"
    graphics
    [
      x 741.1768
      y 191.658
      z 0.0
      w 10.0
      h 10.0
      d 10.0
      fill "#ff534d"
    ]
    color "red"
  ]
  node
  [
    id 4323
    label "4323 : DF_PD-Lambda-5__PD-Lambda-5_B;RM_Type_II__Type_II_MTases"
    graphics
    [
      x -792.4984
      y 187.39336
      z 0.0
      w 10.0
      h 10.0
      d 10.0
      fill "#ff534d"
    ]
    color "red"
  ]
  node
  [
    id 2962
    label "2962 : DF_PD-Lambda-5__PD-Lambda-5_B;RM_Type_II__Type_II_MTases"
    graphics
    [
      x 6.7148113
      y 460.22372
      z 0.0
      w 10.0
      h 10.0
      d 10.0
      fill "#ff534d"
    ]
    color "red"
  ]
  node
  [
    id 1723
    label "1723 : DF_PD-Lambda-5__PD-Lambda-5_B;RM_Type_II__Type_II_MTases"
    graphics
    [
      x -612.0851
      y -240.49219
      z 0.0
      w 10.0
      h 10.0
      d 10.0
      fill "#ff534d"
    ]
    color "red"
  ]
  node
  [
    id 4564
    label "4564 : DF_PD-T4-8__PD-T4-8;Shedu__SduA"
    graphics
    [
      x -378.16824
      y -1049.4374
      z 0.0
      w 10.0
      h 10.0
      d 10.0
      fill "#24008f"
    ]
    color "blue"
  ]
  node
  [
    id 2740
    label "2740 : DF_PD-T4-9__PD-T4-9_C"
    graphics
    [
      x 1060.2859
      y 3.3628776
      z 0.0
      w 10.0
      h 10.0
      d 10.0
      fill "#ff534d"
    ]
    color "red"
  ]
  node
  [
    id 2294
    label "2294 : DF_PD-T7-2__PD-T7-2_A;Gao_Her_SIR__SIR2"
    graphics
    [
      x -729.5273
      y 40.587166
      z 0.0
      w 10.0
      h 10.0
      d 10.0
      fill "#24008f"
    ]
    color "blue"
  ]
  node
  [
    id 2874
    label "2874 : DF_PD-T7-2__PD-T7-2_B;Gao_Her_DUF__HerA_DUF"
    graphics
    [
      x -269.67264
      y -500.94125
      z 0.0
      w 10.0
      h 10.0
      d 10.0
      fill "#ff534d"
    ]
    color "red"
  ]
  node
  [
    id 4180
    label "4180 : DF_PD-T7-2__PD-T7-2_B;Gao_Her_DUF__HerA_DUF;Gao_Her_SIR__HerA_SIR2"
    graphics
    [
      x -721.7086
      y 15.470474
      z 0.0
      w 10.0
      h 10.0
      d 10.0
      fill "#24008f"
    ]
    color "blue"
  ]
  node
  [
    id 3682
    label "3682 : DF_Pif__PifA"
    graphics
    [
      x 15.792819
      y -493.17148
      z 0.0
      w 10.0
      h 10.0
      d 10.0
      fill "#ff534d"
    ]
    color "red"
  ]
  node
  [
    id 3250
    label "3250 : DF_PrrC__EcoprrI;RM__Type_I_S"
    graphics
    [
      x 301.95032
      y -624.1299
      z 0.0
      w 10.0
      h 10.0
      d 10.0
      fill "#24008f"
    ]
    color "blue"
  ]
  node
  [
    id 3725
    label "3725 : DF_PrrC__EcoprrI;RM_Type_II__Type_II_MTases"
    graphics
    [
      x 232.26001
      y -422.96106
      z 0.0
      w 10.0
      h 10.0
      d 10.0
      fill "#ff534d"
    ]
    color "red"
  ]
  node
  [
    id 583
    label "583 : DF_PrrC__PrrC;Lamassu-Fam__LmuB_SMC_Cap4_nuclease_II"
    graphics
    [
      x 339.02878
      y -643.17303
      z 0.0
      w 10.0
      h 10.0
      d 10.0
      fill "#24008f"
    ]
    color "blue"
  ]
  node
  [
    id 4411
    label "4411 : DF_PsyrTA__PsyrA;ShosTA__ShosA"
    graphics
    [
      x 676.5308
      y 728.33246
      z 0.0
      w 10.0
      h 10.0
      d 10.0
      fill "#ff534d"
    ]
    color "red"
  ]
  node
  [
    id 2759
    label "2759 : DF_PsyrTA__PsyrA;ShosTA__ShosA"
    graphics
    [
      x 646.32935
      y 807.55316
      z 0.0
      w 10.0
      h 10.0
      d 10.0
      fill "#24008f"
    ]
    color "blue"
  ]
  node
  [
    id 1730
    label "1730 : DF_PsyrTA__PsyrA;ShosTA__ShosA"
    graphics
    [
      x 896.27484
      y 18.94035
      z 0.0
      w 10.0
      h 10.0
      d 10.0
      fill "#24008f"
    ]
    color "blue"
  ]
  node
  [
    id 416
    label "416 : DF_PsyrTA__PsyrA;ShosTA__ShosA"
    graphics
    [
      x 639.29724
      y 697.7676
      z 0.0
      w 10.0
      h 10.0
      d 10.0
      fill "#24008f"
    ]
    color "blue"
  ]
  node
  [
    id 1937
    label "1937 : DF_radar_II__rdrA_II"
    graphics
    [
      x 612.72235
      y -996.3808
      z 0.0
      w 10.0
      h 10.0
      d 10.0
      fill "#ff534d"
    ]
    color "red"
  ]
  node
  [
    id 1939
    label "1939 : DF_radar_II__rdrB_II"
    graphics
    [
      x 631.6888
      y -983.6992
      z 0.0
      w 10.0
      h 10.0
      d 10.0
      fill "#ff534d"
    ]
    color "red"
  ]
  node
  [
    id 4493
    label "4493 : DF_Retron_I_A__ATPase_TypeIA;PARIS_II__AAA_21;Septu__PtuA_2"
    graphics
    [
      x 48.92497
      y 1151.0013
      z 0.0
      w 10.0
      h 10.0
      d 10.0
      fill "#24008f"
    ]
    color "blue"
  ]
  node
  [
    id 4410
    label "4410 : DF_Retron_I_A__ATPase_TypeIA;Retron_I_B__ATPase_TOPRIM_COG3593;PARIS_I__AAA_15;PARIS_II__AAA_21;Gabija__GajA"
    graphics
    [
      x -1014.67255
      y -36.20137
      z 0.0
      w 10.0
      h 10.0
      d 10.0
      fill "#24008f"
    ]
    color "blue"
  ]
  node
  [
    id 178
    label "178 : DF_Retron_I_A__ATPase_TypeIA;Retron_I_B__ATPase_TOPRIM_COG3593;PARIS_I__AAA_15;PARIS_II__AAA_21;Gabija__GajA"
    graphics
    [
      x 89.81361
      y -949.0116
      z 0.0
      w 10.0
      h 10.0
      d 10.0
      fill "#24008f"
    ]
    color "blue"
  ]
  node
  [
    id 2626
    label "2626 : DF_Retron_I_A__ATPase_TypeIA;Septu__PtuA;PARIS_II__AAA_21;Septu__PtuA"
    graphics
    [
      x -433.35306
      y 153.99745
      z 0.0
      w 10.0
      h 10.0
      d 10.0
      fill "#ff534d"
    ]
    color "red"
  ]
  node
  [
    id 2630
    label "2630 : DF_Retron_I_A__ATPase_TypeIA;Septu__PtuA;Retron_I_B__ATPase_TOPRIM_COG3593;PARIS_I__AAA_15;PARIS_II__AAA_21;Septu__PtuA"
    graphics
    [
      x -937.4707
      y -91.12144
      z 0.0
      w 10.0
      h 10.0
      d 10.0
      fill "#ff534d"
    ]
    color "red"
  ]
  node
  [
    id 2445
    label "2445 : DF_Retron_I_A__ATPase_TypeIA;Septu__PtuA;Retron_I_B__ATPase_TOPRIM_COG3593;PARIS_I__AAA_15;PARIS_II__AAA_21;Septu__PtuA"
    graphics
    [
      x 159.49599
      y -325.42627
      z 0.0
      w 10.0
      h 10.0
      d 10.0
      fill "#24008f"
    ]
    color "blue"
  ]
  node
  [
    id 2340
    label "2340 : DF_Retron_I_A__ATPase_TypeIA;Septu__PtuA;Retron_I_B__ATPase_TOPRIM_COG3593;PARIS_I__AAA_15;PARIS_II__AAA_21;Septu__PtuA;AbiL__AbiLi;AbiL__AbiLi2"
    graphics
    [
      x -90.831635
      y 398.11426
      z 0.0
      w 10.0
      h 10.0
      d 10.0
      fill "#24008f"
    ]
    color "blue"
  ]
  node
  [
    id 3733
    label "3733 : DF_Retron_I_A__ATPase_TypeIA;Septu__PtuA;Retron_I_B__ATPase_TOPRIM_COG3593;PARIS_I__AAA_15;PARIS_II__AAA_21;Septu__PtuA;Gabija__GajA"
    graphics
    [
      x 952.1314
      y -725.8518
      z 0.0
      w 10.0
      h 10.0
      d 10.0
      fill "#24008f"
    ]
    color "blue"
  ]
  node
  [
    id 3175
    label "3175 : DF_Retron_I_A__ATPase_TypeIA;Septu__PtuA;Retron_I_B__ATPase_TOPRIM_COG3593;PARIS_I__AAA_15;PARIS_II__AAA_21;Septu__PtuA;Gabija__GajA;Lamassu-Fam__LmuB_SMC_Mrr"
    graphics
    [
      x -1038.2388
      y -78.05526
      z 0.0
      w 10.0
      h 10.0
      d 10.0
      fill "#24008f"
    ]
    color "blue"
  ]
  node
  [
    id 4319
    label "4319 : DF_Retron_I_A__ATPase_TypeIA;Septu__PtuA;Retron_I_B__ATPase_TOPRIM_COG3593;PARIS_I__AAA_15;Septu__PtuA"
    graphics
    [
      x 784.4569
      y -849.5181
      z 0.0
      w 10.0
      h 10.0
      d 10.0
      fill "#ff534d"
    ]
    color "red"
  ]
  node
  [
    id 326
    label "326 : DF_Retron_I_A__ATPase_TypeIA;Septu__PtuA;Retron_I_B__ATPase_TOPRIM_COG3593;PARIS_II__AAA_21;Septu__PtuA"
    graphics
    [
      x -177.5146
      y 901.7431
      z 0.0
      w 10.0
      h 10.0
      d 10.0
      fill "#24008f"
    ]
    color "blue"
  ]
  node
  [
    id 4102
    label "4102 : DF_Retron_I_A__ATPase_TypeIA;Septu__PtuA;Septu__PtuB;PARIS_I__AAA_15;PARIS_II__AAA_21;Septu__PtuA;Septu__PtuB"
    graphics
    [
      x -294.55048
      y -1120.9261
      z 0.0
      w 10.0
      h 10.0
      d 10.0
      fill "#24008f"
    ]
    color "blue"
  ]
  node
  [
    id 1572
    label "1572 : DF_Retron_I_A__ATPase_TypeIA;Wadjet__JetC_I;Lamassu-Fam__LmuB_SMC_Cap4_nuclease_II"
    graphics
    [
      x -438.46628
      y -222.50372
      z 0.0
      w 10.0
      h 10.0
      d 10.0
      fill "#24008f"
    ]
    color "blue"
  ]
  node
  [
    id 4494
    label "4494 : DF_Retron_I_A__HNH_TIGR02646;Retron_I_A__HNH_TIGR02646;Septu__PtuB_2"
    graphics
    [
      x 60.922783
      y 1125.7988
      z 0.0
      w 10.0
      h 10.0
      d 10.0
      fill "#24008f"
    ]
    color "blue"
  ]
  node
  [
    id 1966
    label "1966 : DF_Retron_I_A__HNH_TIGR02646;Septu__PtuB;Menshen__NsnC_2525400098;Retron_I_A__HNH_TIGR02646;Septu__PtuB"
    graphics
    [
      x 248.13957
      y 1016.3959
      z 0.0
      w 10.0
      h 10.0
      d 10.0
      fill "#ff534d"
    ]
    color "red"
  ]
  node
  [
    id 4334
    label "4334 : DF_Retron_I_A__HNH_TIGR02646;Septu__PtuB;Retron_I_A__HNH_TIGR02646;Septu__PtuB"
    graphics
    [
      x 152.99033
      y -298.68695
      z 0.0
      w 10.0
      h 10.0
      d 10.0
      fill "#24008f"
    ]
    color "blue"
  ]
  node
  [
    id 4103
    label "4103 : DF_Retron_I_A__HNH_TIGR02646;Septu__PtuB;Retron_I_A__HNH_TIGR02646;Septu__PtuB"
    graphics
    [
      x -296.15894
      y -1090.5746
      z 0.0
      w 10.0
      h 10.0
      d 10.0
      fill "#24008f"
    ]
    color "blue"
  ]
  node
  [
    id 2339
    label "2339 : DF_Retron_I_A__HNH_TIGR02646;Septu__PtuB;Retron_I_A__HNH_TIGR02646;Septu__PtuB"
    graphics
    [
      x -106.79404
      y 428.82718
      z 0.0
      w 10.0
      h 10.0
      d 10.0
      fill "#24008f"
    ]
    color "blue"
  ]
  node
  [
    id 414
    label "414 : DF_Retron_I_A__HNH_TIGR02646;Septu__PtuB;Retron_I_A__HNH_TIGR02646;Septu__PtuB"
    graphics
    [
      x -76.765205
      y 376.59747
      z 0.0
      w 10.0
      h 10.0
      d 10.0
      fill "#24008f"
    ]
    color "blue"
  ]
  node
  [
    id 327
    label "327 : DF_Retron_I_A__HNH_TIGR02646;Septu__PtuB;Retron_I_A__HNH_TIGR02646;Septu__PtuB"
    graphics
    [
      x -184.52023
      y 923.4287
      z 0.0
      w 10.0
      h 10.0
      d 10.0
      fill "#24008f"
    ]
    color "blue"
  ]
  node
  [
    id 1934
    label "1934 : DF_Retron_I_B__ATPase_TOPRIM_COG3593;Menshen__NsnB;PARIS_I__AAA_15;PARIS_II__AAA_21"
    graphics
    [
      x -59.272346
      y -583.3829
      z 0.0
      w 10.0
      h 10.0
      d 10.0
      fill "#ff534d"
    ]
    color "red"
  ]
  node
  [
    id 3567
    label "3567 : DF_Retron_I_B__ATPase_TOPRIM_COG3593;PARIS_I__AAA_15;Lamassu-Fam__LmuB_SMC_Hydrolase_protease;Lamassu-Fam__LmuB_SMC_Amidase;Lamassu-Fam__LmuB_SMC_Cap4_nuclease_II"
    graphics
    [
      x 991.7696
      y -601.02515
      z 0.0
      w 10.0
      h 10.0
      d 10.0
      fill "#24008f"
    ]
    color "blue"
  ]
  node
  [
    id 1620
    label "1620 : DF_Retron_I_B__ATPase_TOPRIM_COG3593;PARIS_I__AAA_15;PARIS_II__AAA_21;AbiL__AbiLi;AbiL__AbiLi2"
    graphics
    [
      x 652.3894
      y -203.19246
      z 0.0
      w 10.0
      h 10.0
      d 10.0
      fill "#ff534d"
    ]
    color "red"
  ]
  node
  [
    id 4071
    label "4071 : DF_Retron_I_B__ATPase_TOPRIM_COG3593;PARIS_I__AAA_15;PARIS_II__AAA_21;Gabija__GajA"
    graphics
    [
      x 579.92725
      y 997.65784
      z 0.0
      w 10.0
      h 10.0
      d 10.0
      fill "#24008f"
    ]
    color "blue"
  ]
  node
  [
    id 2426
    label "2426 : DF_Retron_I_B__ATPase_TOPRIM_COG3593;PARIS_I__AAA_15;PARIS_II__AAA_21;Lamassu-Fam__LmuB_SMC_Cap4_nuclease_II"
    graphics
    [
      x -565.5296
      y -382.62228
      z 0.0
      w 10.0
      h 10.0
      d 10.0
      fill "#ff534d"
    ]
    color "red"
  ]
  node
  [
    id 2501
    label "2501 : DF_Retron_III__PRTase;Retron_III__PRTase_WH"
    graphics
    [
      x -217.72913
      y -1004.4518
      z 0.0
      w 10.0
      h 10.0
      d 10.0
      fill "#ff534d"
    ]
    color "red"
  ]
  node
  [
    id 3540
    label "3540 : DF_Retron_III__PRTase_WH;Mokosh_TypeI__MkoB;Mokosh_TypeI__MkoB2"
    graphics
    [
      x -413.75757
      y -348.33072
      z 0.0
      w 10.0
      h 10.0
      d 10.0
      fill "#24008f"
    ]
    color "blue"
  ]
  node
  [
    id 1514
    label "1514 : DF_Retron_VII_1__RT_7_A1;Retron__RT_Tot;Retron__RT_Tot"
    graphics
    [
      x -1252.0858
      y 240.28244
      z 0.0
      w 10.0
      h 10.0
      d 10.0
      fill "#ff534d"
    ]
    color "red"
  ]
  node
  [
    id 3889
    label "3889 : DF_Retron_VII_2__DUF3800"
    graphics
    [
      x -555.56177
      y -689.99
      z 0.0
      w 10.0
      h 10.0
      d 10.0
      fill "#ff534d"
    ]
    color "red"
  ]
  node
  [
    id 1696
    label "1696 : DF_Retron_VII_2__DUF3800"
    graphics
    [
      x -533.3555
      y -385.92636
      z 0.0
      w 10.0
      h 10.0
      d 10.0
      fill "#ff534d"
    ]
    color "red"
  ]
  node
  [
    id 1230
    label "1230 : DF_RloC__RloC;Lamassu-Fam__LmuB_SMC_Cap4_nuclease_II"
    graphics
    [
      x 534.38385
      y -665.9571
      z 0.0
      w 10.0
      h 10.0
      d 10.0
      fill "#24008f"
    ]
    color "blue"
  ]
  node
  [
    id 3528
    label "3528 : DF_RM__Type_I_MTases;PrrC__EcoprrI;RM_Type_II__Type_II_MTases"
    graphics
    [
      x 316.04434
      y -558.6009
      z 0.0
      w 10.0
      h 10.0
      d 10.0
      fill "#24008f"
    ]
    color "blue"
  ]
  node
  [
    id 3486
    label "3486 : DF_RM__Type_I_MTases;PrrC__EcoprrI;RM_Type_II__Type_II_MTases"
    graphics
    [
      x 221.30101
      y -316.27032
      z 0.0
      w 10.0
      h 10.0
      d 10.0
      fill "#24008f"
    ]
    color "blue"
  ]
  node
  [
    id 3221
    label "3221 : DF_RM__Type_I_MTases;PrrC__EcoprrI;RM_Type_II__Type_II_MTases"
    graphics
    [
      x 745.15497
      y -521.63855
      z 0.0
      w 10.0
      h 10.0
      d 10.0
      fill "#ff534d"
    ]
    color "red"
  ]
  node
  [
    id 2342
    label "2342 : DF_RM__Type_I_MTases;PrrC__EcoprrI;RM_Type_II__Type_II_MTases"
    graphics
    [
      x -128.31198
      y 479.17673
      z 0.0
      w 10.0
      h 10.0
      d 10.0
      fill "#24008f"
    ]
    color "blue"
  ]
  node
  [
    id 1571
    label "1571 : DF_RM__Type_I_MTases;PrrC__EcoprrI;RM_Type_II__Type_II_MTases"
    graphics
    [
      x -324.52335
      y 527.6928
      z 0.0
      w 10.0
      h 10.0
      d 10.0
      fill "#24008f"
    ]
    color "blue"
  ]
  node
  [
    id 1484
    label "1484 : DF_RM__Type_I_MTases;PrrC__EcoprrI;RM_Type_II__Type_II_MTases"
    graphics
    [
      x 1154.7786
      y -38.036697
      z 0.0
      w 10.0
      h 10.0
      d 10.0
      fill "#24008f"
    ]
    color "blue"
  ]
  node
  [
    id 669
    label "669 : DF_RM__Type_I_MTases;PrrC__EcoprrI;RM_Type_II__Type_II_MTases"
    graphics
    [
      x 139.95615
      y -495.71332
      z 0.0
      w 10.0
      h 10.0
      d 10.0
      fill "#24008f"
    ]
    color "blue"
  ]
  node
  [
    id 3715
    label "3715 : DF_RM__Type_I_REases"
    graphics
    [
      x -139.83908
      y 427.2947
      z 0.0
      w 10.0
      h 10.0
      d 10.0
      fill "#24008f"
    ]
    color "blue"
  ]
  node
  [
    id 1482
    label "1482 : DF_RM__Type_I_REases"
    graphics
    [
      x 1177.5388
      y -39.60528
      z 0.0
      w 10.0
      h 10.0
      d 10.0
      fill "#24008f"
    ]
    color "blue"
  ]
  node
  [
    id 918
    label "918 : DF_RM__Type_I_REases"
    graphics
    [
      x 124.81336
      y -569.48975
      z 0.0
      w 10.0
      h 10.0
      d 10.0
      fill "#24008f"
    ]
    color "blue"
  ]
  node
  [
    id 580
    label "580 : DF_RM__Type_I_REases"
    graphics
    [
      x 307.1065
      y -681.44995
      z 0.0
      w 10.0
      h 10.0
      d 10.0
      fill "#24008f"
    ]
    color "blue"
  ]
  node
  [
    id 4082
    label "4082 : DF_RM__Type_I_REases;RM_Type_III__Type_III_REases"
    graphics
    [
      x -35.12698
      y 1314.3839
      z 0.0
      w 10.0
      h 10.0
      d 10.0
      fill "#ff534d"
    ]
    color "red"
  ]
  node
  [
    id 2443
    label "2443 : DF_RM__Type_I_REases;RM_Type_III__Type_III_REases"
    graphics
    [
      x 149.22868
      y -355.8413
      z 0.0
      w 10.0
      h 10.0
      d 10.0
      fill "#24008f"
    ]
    color "blue"
  ]
  node
  [
    id 4413
    label "4413 : DF_RM__Type_I_S"
    graphics
    [
      x 113.67505
      y -668.07806
      z 0.0
      w 10.0
      h 10.0
      d 10.0
      fill "#ff534d"
    ]
    color "red"
  ]
  node
  [
    id 4086
    label "4086 : DF_RM__Type_I_S"
    graphics
    [
      x -334.94485
      y 505.53775
      z 0.0
      w 10.0
      h 10.0
      d 10.0
      fill "#ff534d"
    ]
    color "red"
  ]
  node
  [
    id 3876
    label "3876 : DF_RM__Type_I_S"
    graphics
    [
      x -3.35041
      y -1001.99176
      z 0.0
      w 10.0
      h 10.0
      d 10.0
      fill "#ff534d"
    ]
    color "red"
  ]
  node
  [
    id 3859
    label "3859 : DF_RM__Type_I_S"
    graphics
    [
      x 375.57736
      y -667.4723
      z 0.0
      w 10.0
      h 10.0
      d 10.0
      fill "#24008f"
    ]
    color "blue"
  ]
  node
  [
    id 3721
    label "3721 : DF_RM__Type_I_S"
    graphics
    [
      x -173.92227
      y 431.0206
      z 0.0
      w 10.0
      h 10.0
      d 10.0
      fill "#ff534d"
    ]
    color "red"
  ]
  node
  [
    id 3529
    label "3529 : DF_RM__Type_I_S"
    graphics
    [
      x 189.21245
      y -369.16925
      z 0.0
      w 10.0
      h 10.0
      d 10.0
      fill "#24008f"
    ]
    color "blue"
  ]
  node
  [
    id 3485
    label "3485 : DF_RM__Type_I_S"
    graphics
    [
      x 127.14601
      y -372.35803
      z 0.0
      w 10.0
      h 10.0
      d 10.0
      fill "#24008f"
    ]
    color "blue"
  ]
  node
  [
    id 3219
    label "3219 : DF_RM__Type_I_S"
    graphics
    [
      x 685.907
      y -507.88687
      z 0.0
      w 10.0
      h 10.0
      d 10.0
      fill "#ff534d"
    ]
    color "red"
  ]
  node
  [
    id 2341
    label "2341 : DF_RM__Type_I_S"
    graphics
    [
      x -84.919136
      y 451.5126
      z 0.0
      w 10.0
      h 10.0
      d 10.0
      fill "#24008f"
    ]
    color "blue"
  ]
  node
  [
    id 2036
    label "2036 : DF_RM__Type_I_S"
    graphics
    [
      x 331.5693
      y -449.6173
      z 0.0
      w 10.0
      h 10.0
      d 10.0
      fill "#24008f"
    ]
    color "blue"
  ]
  node
  [
    id 1424
    label "1424 : DF_RM__Type_I_S"
    graphics
    [
      x 241.88461
      y -565.7564
      z 0.0
      w 10.0
      h 10.0
      d 10.0
      fill "#24008f"
    ]
    color "blue"
  ]
  node
  [
    id 1222
    label "1222 : DF_RM__Type_I_S"
    graphics
    [
      x -159.30249
      y 493.87234
      z 0.0
      w 10.0
      h 10.0
      d 10.0
      fill "#24008f"
    ]
    color "blue"
  ]
  node
  [
    id 673
    label "673 : DF_RM__Type_I_S"
    graphics
    [
      x 110.20545
      y -465.0501
      z 0.0
      w 10.0
      h 10.0
      d 10.0
      fill "#24008f"
    ]
    color "blue"
  ]
  node
  [
    id 60
    label "60 : DF_RM__Type_I_S"
    graphics
    [
      x -137.67986
      y 590.9051
      z 0.0
      w 10.0
      h 10.0
      d 10.0
      fill "#ff534d"
    ]
    color "red"
  ]
  node
  [
    id 4490
    label "4490 : DF_RM_Type_II__Type_II_MTases"
    graphics
    [
      x -461.6841
      y -21.604923
      z 0.0
      w 10.0
      h 10.0
      d 10.0
      fill "#ff534d"
    ]
    color "red"
  ]
  node
  [
    id 4299
    label "4299 : DF_RM_Type_II__Type_II_MTases"
    graphics
    [
      x 429.32947
      y -373.4478
      z 0.0
      w 10.0
      h 10.0
      d 10.0
      fill "#24008f"
    ]
    color "blue"
  ]
  node
  [
    id 3911
    label "3911 : DF_RM_Type_II__Type_II_MTases"
    graphics
    [
      x -833.6017
      y 739.63116
      z 0.0
      w 10.0
      h 10.0
      d 10.0
      fill "#24008f"
    ]
    color "blue"
  ]
  node
  [
    id 3106
    label "3106 : DF_RM_Type_II__Type_II_MTases"
    graphics
    [
      x 1053.2917
      y -115.15514
      z 0.0
      w 10.0
      h 10.0
      d 10.0
      fill "#ff534d"
    ]
    color "red"
  ]
  node
  [
    id 2948
    label "2948 : DF_RM_Type_II__Type_II_MTases"
    graphics
    [
      x -804.00854
      y 465.81296
      z 0.0
      w 10.0
      h 10.0
      d 10.0
      fill "#24008f"
    ]
    color "blue"
  ]
  node
  [
    id 2506
    label "2506 : DF_RM_Type_II__Type_II_MTases"
    graphics
    [
      x 760.0121
      y 747.5923
      z 0.0
      w 10.0
      h 10.0
      d 10.0
      fill "#24008f"
    ]
    color "blue"
  ]
  node
  [
    id 2499
    label "2499 : DF_RM_Type_II__Type_II_MTases"
    graphics
    [
      x -238.83148
      y -970.1806
      z 0.0
      w 10.0
      h 10.0
      d 10.0
      fill "#24008f"
    ]
    color "blue"
  ]
  node
  [
    id 2272
    label "2272 : DF_RM_Type_II__Type_II_MTases"
    graphics
    [
      x 320.80765
      y 701.3153
      z 0.0
      w 10.0
      h 10.0
      d 10.0
      fill "#ff534d"
    ]
    color "red"
  ]
  node
  [
    id 2271
    label "2271 : DF_RM_Type_II__Type_II_MTases"
    graphics
    [
      x 332.83188
      y 724.8472
      z 0.0
      w 10.0
      h 10.0
      d 10.0
      fill "#ff534d"
    ]
    color "red"
  ]
  node
  [
    id 2011
    label "2011 : DF_RM_Type_II__Type_II_MTases"
    graphics
    [
      x 645.8198
      y -714.7059
      z 0.0
      w 10.0
      h 10.0
      d 10.0
      fill "#24008f"
    ]
    color "blue"
  ]
  node
  [
    id 1965
    label "1965 : DF_RM_Type_II__Type_II_MTases"
    graphics
    [
      x 277.94595
      y 1005.38446
      z 0.0
      w 10.0
      h 10.0
      d 10.0
      fill "#24008f"
    ]
    color "blue"
  ]
  node
  [
    id 1266
    label "1266 : DF_RM_Type_II__Type_II_MTases"
    graphics
    [
      x -830.716
      y 711.25946
      z 0.0
      w 10.0
      h 10.0
      d 10.0
      fill "#24008f"
    ]
    color "blue"
  ]
  node
  [
    id 1146
    label "1146 : DF_RM_Type_II__Type_II_MTases"
    graphics
    [
      x -982.7126
      y -140.20845
      z 0.0
      w 10.0
      h 10.0
      d 10.0
      fill "#ff534d"
    ]
    color "red"
  ]
  node
  [
    id 747
    label "747 : DF_RM_Type_II__Type_II_MTases"
    graphics
    [
      x 642.2059
      y -175.57243
      z 0.0
      w 10.0
      h 10.0
      d 10.0
      fill "#ff534d"
    ]
    color "red"
  ]
  node
  [
    id 642
    label "642 : DF_RM_Type_II__Type_II_MTases"
    graphics
    [
      x 157.09908
      y 904.7697
      z 0.0
      w 10.0
      h 10.0
      d 10.0
      fill "#24008f"
    ]
    color "blue"
  ]
  node
  [
    id 4419
    label "4419 : DF_RM_Type_II__Type_II_MTases;Druantia_II__DruM"
    graphics
    [
      x 643.07367
      y -856.82806
      z 0.0
      w 10.0
      h 10.0
      d 10.0
      fill "#24008f"
    ]
    color "blue"
  ]
  node
  [
    id 1692
    label "1692 : DF_RM_Type_II__Type_II_MTases;Druantia_II__DruM"
    graphics
    [
      x -324.58337
      y 581.1447
      z 0.0
      w 10.0
      h 10.0
      d 10.0
      fill "#24008f"
    ]
    color "blue"
  ]
  node
  [
    id 2471
    label "2471 : DF_RM_Type_II__Type_II_MTases;Druantia_II__DruM;DISARM_2__drmMII"
    graphics
    [
      x -506.99237
      y 686.9201
      z 0.0
      w 10.0
      h 10.0
      d 10.0
      fill "#24008f"
    ]
    color "blue"
  ]
  node
  [
    id 4298
    label "4298 : DF_RM_Type_II__Type_II_REases"
    graphics
    [
      x 397.712
      y -368.469
      z 0.0
      w 10.0
      h 10.0
      d 10.0
      fill "#24008f"
    ]
    color "blue"
  ]
  node
  [
    id 3522
    label "3522 : DF_RM_Type_II__Type_II_REases"
    graphics
    [
      x -960.49994
      y -216.4013
      z 0.0
      w 10.0
      h 10.0
      d 10.0
      fill "#ff534d"
    ]
    color "red"
  ]
  node
  [
    id 2196
    label "2196 : DF_RM_Type_II__Type_II_REases"
    graphics
    [
      x 209.54608
      y -293.86087
      z 0.0
      w 10.0
      h 10.0
      d 10.0
      fill "#ff534d"
    ]
    color "red"
  ]
  node
  [
    id 2143
    label "2143 : DF_RM_Type_II__Type_II_REases"
    graphics
    [
      x 813.3784
      y -562.1668
      z 0.0
      w 10.0
      h 10.0
      d 10.0
      fill "#24008f"
    ]
    color "blue"
  ]
  node
  [
    id 1964
    label "1964 : DF_RM_Type_II__Type_II_REases"
    graphics
    [
      x 256.642
      y 959.2062
      z 0.0
      w 10.0
      h 10.0
      d 10.0
      fill "#24008f"
    ]
    color "blue"
  ]
  node
  [
    id 1908
    label "1908 : DF_RM_Type_II__Type_II_REases"
    graphics
    [
      x 175.37794
      y 888.4506
      z 0.0
      w 10.0
      h 10.0
      d 10.0
      fill "#24008f"
    ]
    color "blue"
  ]
  node
  [
    id 1890
    label "1890 : DF_RM_Type_II__Type_II_REases"
    graphics
    [
      x -1242.0493
      y -243.67165
      z 0.0
      w 10.0
      h 10.0
      d 10.0
      fill "#ff534d"
    ]
    color "red"
  ]
  node
  [
    id 1693
    label "1693 : DF_RM_Type_II__Type_II_REases"
    graphics
    [
      x -328.8812
      y 605.1802
      z 0.0
      w 10.0
      h 10.0
      d 10.0
      fill "#24008f"
    ]
    color "blue"
  ]
  node
  [
    id 1170
    label "1170 : DF_RM_Type_II__Type_II_REases"
    graphics
    [
      x -543.1984
      y 705.2544
      z 0.0
      w 10.0
      h 10.0
      d 10.0
      fill "#24008f"
    ]
    color "blue"
  ]
  node
  [
    id 641
    label "641 : DF_RM_Type_II__Type_II_REases"
    graphics
    [
      x 145.75702
      y 925.64276
      z 0.0
      w 10.0
      h 10.0
      d 10.0
      fill "#24008f"
    ]
    color "blue"
  ]
  node
  [
    id 795
    label "795 : DF_RM_Type_II__Type_II_REases;Gao_Mza__MzaB"
    graphics
    [
      x 954.52136
      y -388.90927
      z 0.0
      w 10.0
      h 10.0
      d 10.0
      fill "#24008f"
    ]
    color "blue"
  ]
  node
  [
    id 796
    label "796 : DF_RM_Type_II__Type_II_REases;Gao_Mza__MzaC"
    graphics
    [
      x 927.60205
      y -363.25198
      z 0.0
      w 10.0
      h 10.0
      d 10.0
      fill "#24008f"
    ]
    color "blue"
  ]
  node
  [
    id 321
    label "321 : DF_RM_Type_II__Type_II_REases;Gao_Mza__MzaC"
    graphics
    [
      x -182.9505
      y -325.31015
      z 0.0
      w 10.0
      h 10.0
      d 10.0
      fill "#24008f"
    ]
    color "blue"
  ]
  node
  [
    id 2018
    label "2018 : DF_RM_Type_II__Type_II_REases;Menshen__NsnA"
    graphics
    [
      x -560.10876
      y 652.72943
      z 0.0
      w 10.0
      h 10.0
      d 10.0
      fill "#24008f"
    ]
    color "blue"
  ]
  node
  [
    id 2144
    label "2144 : DF_RM_Type_II__Type_II_REases;PD-Lambda-5__PD-Lambda-5_A"
    graphics
    [
      x -485.36536
      y 665.6831
      z 0.0
      w 10.0
      h 10.0
      d 10.0
      fill "#24008f"
    ]
    color "blue"
  ]
  node
  [
    id 2947
    label "2947 : DF_RM_Type_II__Type_II_REases;RM_Type_II__Type_II_MTases"
    graphics
    [
      x -795.94086
      y 498.2732
      z 0.0
      w 10.0
      h 10.0
      d 10.0
      fill "#24008f"
    ]
    color "blue"
  ]
  node
  [
    id 3192
    label "3192 : DF_RM_Type_IIG__Type_IIG;RM_Type_II__Type_II_MTases;DISARM_1__drmMI"
    graphics
    [
      x -331.185
      y 654.3232
      z 0.0
      w 10.0
      h 10.0
      d 10.0
      fill "#24008f"
    ]
    color "blue"
  ]
  node
  [
    id 2951
    label "2951 : DF_RM_Type_IIG__Type_IIG;RM_Type_II__Type_II_MTases;DISARM_1__drmMI"
    graphics
    [
      x -105.16214
      y -520.01135
      z 0.0
      w 10.0
      h 10.0
      d 10.0
      fill "#24008f"
    ]
    color "blue"
  ]
  node
  [
    id 1558
    label "1558 : DF_RM_Type_IIG__Type_IIG;RM_Type_II__Type_II_MTases;DISARM_1__drmMI"
    graphics
    [
      x -231.57518
      y 705.7763
      z 0.0
      w 10.0
      h 10.0
      d 10.0
      fill "#24008f"
    ]
    color "blue"
  ]
  node
  [
    id 1500
    label "1500 : DF_RM_Type_IIG__Type_IIG;RM_Type_II__Type_II_MTases;DISARM_1__drmMI"
    graphics
    [
      x -670.42004
      y 538.26416
      z 0.0
      w 10.0
      h 10.0
      d 10.0
      fill "#24008f"
    ]
    color "blue"
  ]
  node
  [
    id 4127
    label "4127 : DF_RM_Type_III__Type_III_MTases;RM_Type_II__Type_II_MTases"
    graphics
    [
      x 819.1988
      y 875.04706
      z 0.0
      w 10.0
      h 10.0
      d 10.0
      fill "#24008f"
    ]
    color "blue"
  ]
  node
  [
    id 2478
    label "2478 : DF_RM_Type_III__Type_III_MTases;RM_Type_II__Type_II_MTases"
    graphics
    [
      x 86.99313
      y -752.84204
      z 0.0
      w 10.0
      h 10.0
      d 10.0
      fill "#ff534d"
    ]
    color "red"
  ]
  node
  [
    id 4124
    label "4124 : DF_RM_Type_III__Type_III_REases"
    graphics
    [
      x 816.0141
      y 848.9151
      z 0.0
      w 10.0
      h 10.0
      d 10.0
      fill "#24008f"
    ]
    color "blue"
  ]
  node
  [
    id 1299
    label "1299 : DF_RM_Type_III__Type_III_REases"
    graphics
    [
      x -226.05821
      y -597.30493
      z 0.0
      w 10.0
      h 10.0
      d 10.0
      fill "#ff534d"
    ]
    color "red"
  ]
  node
  [
    id 273
    label "273 : DF_RM_Type_III__Type_III_REases"
    graphics
    [
      x 35.688526
      y -826.95026
      z 0.0
      w 10.0
      h 10.0
      d 10.0
      fill "#ff534d"
    ]
    color "red"
  ]
  node
  [
    id 4464
    label "4464 : DF_RM_Type_IV__Type_IV_REases"
    graphics
    [
      x -253.40775
      y -224.75247
      z 0.0
      w 10.0
      h 10.0
      d 10.0
      fill "#24008f"
    ]
    color "blue"
  ]
  node
  [
    id 3856
    label "3856 : DF_RM_Type_IV__Type_IV_REases"
    graphics
    [
      x -1072.7759
      y 599.63574
      z 0.0
      w 10.0
      h 10.0
      d 10.0
      fill "#24008f"
    ]
    color "blue"
  ]
  node
  [
    id 2946
    label "2946 : DF_RM_Type_IV__Type_IV_REases"
    graphics
    [
      x -739.3378
      y 471.96994
      z 0.0
      w 10.0
      h 10.0
      d 10.0
      fill "#24008f"
    ]
    color "blue"
  ]
  node
  [
    id 2359
    label "2359 : DF_RM_Type_IV__Type_IV_REases"
    graphics
    [
      x 93.71993
      y -1026.8586
      z 0.0
      w 10.0
      h 10.0
      d 10.0
      fill "#24008f"
    ]
    color "blue"
  ]
  node
  [
    id 2358
    label "2358 : DF_RM_Type_IV__Type_IV_REases"
    graphics
    [
      x 101.9334
      y -1005.5791
      z 0.0
      w 10.0
      h 10.0
      d 10.0
      fill "#24008f"
    ]
    color "blue"
  ]
  node
  [
    id 2101
    label "2101 : DF_RM_Type_IV__Type_IV_REases"
    graphics
    [
      x -732.96643
      y -452.28098
      z 0.0
      w 10.0
      h 10.0
      d 10.0
      fill "#24008f"
    ]
    color "blue"
  ]
  node
  [
    id 671
    label "671 : DF_RM_Type_IV__Type_IV_REases"
    graphics
    [
      x 106.9443
      y -512.7191
      z 0.0
      w 10.0
      h 10.0
      d 10.0
      fill "#24008f"
    ]
    color "blue"
  ]
  node
  [
    id 670
    label "670 : DF_RM_Type_IV__Type_IV_REases"
    graphics
    [
      x 79.52367
      y -487.01804
      z 0.0
      w 10.0
      h 10.0
      d 10.0
      fill "#24008f"
    ]
    color "blue"
  ]
  node
  [
    id 1764
    label "1764 : DF_RM_Type_IV__Type_IV_REases;SspBCDE__SspE"
    graphics
    [
      x 112.05055
      y -705.7185
      z 0.0
      w 10.0
      h 10.0
      d 10.0
      fill "#24008f"
    ]
    color "blue"
  ]
  node
  [
    id 2631
    label "2631 : DF_RM_Type_IV__Type_IV_REases;Wadjet__JetC_III"
    graphics
    [
      x 163.4827
      y -1086.456
      z 0.0
      w 10.0
      h 10.0
      d 10.0
      fill "#24008f"
    ]
    color "blue"
  ]
  node
  [
    id 3538
    label "3538 : DF_RM_Type_IV__Type_IV_REases;Wadjet__JetC_III;Lamassu-Fam__LmuB_SMC_Hydrolase_protease"
    graphics
    [
      x -337.706
      y -368.70596
      z 0.0
      w 10.0
      h 10.0
      d 10.0
      fill "#24008f"
    ]
    color "blue"
  ]
  node
  [
    id 1240
    label "1240 : DF_RosmerTA__RmrA_2600853143;RosmerTA__RmrA_2677172838;RosmerTA__RmrA_2634882613;RosmerTA__RmrA_2623274509;PD-Lambda-2__PD-Lambda-2_B"
    graphics
    [
      x 952.6147
      y 155.57742
      z 0.0
      w 10.0
      h 10.0
      d 10.0
      fill "#ff534d"
    ]
    color "red"
  ]
  node
  [
    id 2031
    label "2031 : DF_RosmerTA__RmrA_2617826694"
    graphics
    [
      x 408.61868
      y -14.493756
      z 0.0
      w 10.0
      h 10.0
      d 10.0
      fill "#ff534d"
    ]
    color "red"
  ]
  node
  [
    id 1374
    label "1374 : DF_RosmerTA__RmrA_2634932349;RosmerTA__RmrA_2585209417;RosmerTA__RmrA_2662548665;RosmerTA__RmrA_2677172838;RosmerTA__RmrA_2603008502;RosmerTA__RmrA_2623274509;RosmerTA__RmrA_2664250653"
    graphics
    [
      x -370.04938
      y -769.1446
      z 0.0
      w 10.0
      h 10.0
      d 10.0
      fill "#ff534d"
    ]
    color "red"
  ]
  node
  [
    id 3020
    label "3020 : DF_RosmerTA__RmrA_2634932349;RosmerTA__RmrA_2600853143;RosmerTA__RmrA_2677172838;RosmerTA__RmrA_2676476075;RosmerTA__RmrA_2603008502;RosmerTA__RmrA_2641389401;RosmerTA__RmrA_2623274509;RosmerTA__RmrA_2664250653"
    graphics
    [
      x 861.77686
      y -146.16724
      z 0.0
      w 10.0
      h 10.0
      d 10.0
      fill "#ff534d"
    ]
    color "red"
  ]
  node
  [
    id 1044
    label "1044 : DF_RosmerTA__RmrA_2634932349;RosmerTA__RmrA_2617826694"
    graphics
    [
      x -575.8006
      y -437.96298
      z 0.0
      w 10.0
      h 10.0
      d 10.0
      fill "#ff534d"
    ]
    color "red"
  ]
  node
  [
    id 589
    label "589 : DF_RosmerTA__RmrA_2634932349;RosmerTA__RmrA_2664250653"
    graphics
    [
      x 552.72095
      y 633.35596
      z 0.0
      w 10.0
      h 10.0
      d 10.0
      fill "#ff534d"
    ]
    color "red"
  ]
  node
  [
    id 1127
    label "1127 : DF_RosmerTA__RmrA_2634932349;RosmerTA__RmrA_2734955840;RosmerTA__RmrA_2600853143;RosmerTA__RmrA_2585209417;RosmerTA__RmrA_2662548665;RosmerTA__RmrA_2677172838;RosmerTA__RmrA_2676476075;RosmerTA__RmrA_2634882613;RosmerTA__RmrA_2603008502;RosmerTA__RmrA_2617826694;RosmerTA__RmrA_2623274509;RosmerTA__RmrA_2664250653"
    graphics
    [
      x -663.7398
      y 104.73927
      z 0.0
      w 10.0
      h 10.0
      d 10.0
      fill "#ff534d"
    ]
    color "red"
  ]
  node
  [
    id 954
    label "954 : DF_RosmerTA__RmrA_2634932349;RosmerTA__RmrA_2734955840;RosmerTA__RmrA_2600853143;RosmerTA__RmrA_2585209417;RosmerTA__RmrA_2662548665;RosmerTA__RmrA_2677172838;RosmerTA__RmrA_2676476075;RosmerTA__RmrA_2634882613;RosmerTA__RmrA_2603008502;RosmerTA__RmrA_2617826694;RosmerTA__RmrA_2641389401;RosmerTA__RmrA_2623274509;RosmerTA__RmrA_2664250653"
    graphics
    [
      x -752.43945
      y -62.856102
      z 0.0
      w 10.0
      h 10.0
      d 10.0
      fill "#ff534d"
    ]
    color "red"
  ]
  node
  [
    id 4311
    label "4311 : DF_RosmerTA__RmrA_2634932349;RosmerTA__RmrA_2734955840;RosmerTA__RmrA_2600853143;RosmerTA__RmrA_2585209417;RosmerTA__RmrA_2662548665;RosmerTA__RmrA_2753529055;RosmerTA__RmrA_2677172838;RosmerTA__RmrA_2676476075;RosmerTA__RmrA_2634882613;RosmerTA__RmrA_2603008502;RosmerTA__RmrA_2617826694;RosmerTA__RmrA_2641389401;RosmerTA__RmrA_2623274509;RosmerTA__RmrA_2664250653"
    graphics
    [
      x -798.93005
      y -559.40924
      z 0.0
      w 10.0
      h 10.0
      d 10.0
      fill "#ff534d"
    ]
    color "red"
  ]
  node
  [
    id 1327
    label "1327 : DF_RosmerTA__RmrA_2634932349;RosmerTA__RmrA_2734955840;RosmerTA__RmrA_2600853143;RosmerTA__RmrA_2585209417;RosmerTA__RmrA_2662548665;RosmerTA__RmrA_2753529055;RosmerTA__RmrA_2677172838;RosmerTA__RmrA_2676476075;RosmerTA__RmrA_2634882613;RosmerTA__RmrA_2603008502;RosmerTA__RmrA_2617826694;RosmerTA__RmrA_2641389401;RosmerTA__RmrA_2623274509;RosmerTA__RmrA_2664250653"
    graphics
    [
      x 1043.4768
      y 713.65063
      z 0.0
      w 10.0
      h 10.0
      d 10.0
      fill "#24008f"
    ]
    color "blue"
  ]
  node
  [
    id 1150
    label "1150 : DF_RosmerTA__RmrA_2634932349;RosmerTA__RmrA_2734955840;RosmerTA__RmrA_2600853143;RosmerTA__RmrA_2585209417;RosmerTA__RmrA_2662548665;RosmerTA__RmrA_2753529055;RosmerTA__RmrA_2677172838;RosmerTA__RmrA_2676476075;RosmerTA__RmrA_2634882613;RosmerTA__RmrA_2603008502;RosmerTA__RmrA_2617826694;RosmerTA__RmrA_2641389401;RosmerTA__RmrA_2623274509;RosmerTA__RmrA_2664250653"
    graphics
    [
      x -674.02277
      y 128.9677
      z 0.0
      w 10.0
      h 10.0
      d 10.0
      fill "#ff534d"
    ]
    color "red"
  ]
  node
  [
    id 882
    label "882 : DF_RosmerTA__RmrA_2634932349;RosmerTA__RmrA_2734955840;RosmerTA__RmrA_2600853143;RosmerTA__RmrA_2585209417;RosmerTA__RmrA_2662548665;RosmerTA__RmrA_2753529055;RosmerTA__RmrA_2677172838;RosmerTA__RmrA_2676476075;RosmerTA__RmrA_2634882613;RosmerTA__RmrA_2603008502;RosmerTA__RmrA_2617826694;RosmerTA__RmrA_2641389401;RosmerTA__RmrA_2623274509;RosmerTA__RmrA_2664250653"
    graphics
    [
      x 846.3376
      y 213.55334
      z 0.0
      w 10.0
      h 10.0
      d 10.0
      fill "#ff534d"
    ]
    color "red"
  ]
  node
  [
    id 725
    label "725 : DF_RosmerTA__RmrA_2634932349;RosmerTA__RmrA_2734955840;RosmerTA__RmrA_2600853143;RosmerTA__RmrA_2585209417;RosmerTA__RmrA_2662548665;RosmerTA__RmrA_2753529055;RosmerTA__RmrA_2677172838;RosmerTA__RmrA_2676476075;RosmerTA__RmrA_2634882613;RosmerTA__RmrA_2603008502;RosmerTA__RmrA_2617826694;RosmerTA__RmrA_2641389401;RosmerTA__RmrA_2623274509;RosmerTA__RmrA_2664250653"
    graphics
    [
      x 949.68146
      y 20.391638
      z 0.0
      w 10.0
      h 10.0
      d 10.0
      fill "#24008f"
    ]
    color "blue"
  ]
  node
  [
    id 940
    label "940 : DF_RosmerTA__RmrA_2634932349;RosmerTA__RmrA_2734955840;RosmerTA__RmrA_2600853143;RosmerTA__RmrA_2662548665;RosmerTA__RmrA_2677172838;RosmerTA__RmrA_2634882613;RosmerTA__RmrA_2623274509;RosmerTA__RmrA_2664250653"
    graphics
    [
      x 761.9231
      y -639.19867
      z 0.0
      w 10.0
      h 10.0
      d 10.0
      fill "#ff534d"
    ]
    color "red"
  ]
  node
  [
    id 3645
    label "3645 : DF_RosmerTA__RmrA_2641389401;PD-Lambda-2__PD-Lambda-2_B"
    graphics
    [
      x -438.94824
      y -679.632
      z 0.0
      w 10.0
      h 10.0
      d 10.0
      fill "#24008f"
    ]
    color "blue"
  ]
  node
  [
    id 3457
    label "3457 : DF_RosmerTA__RmrA_2662548665"
    graphics
    [
      x -558.30176
      y -470.2086
      z 0.0
      w 10.0
      h 10.0
      d 10.0
      fill "#ff534d"
    ]
    color "red"
  ]
  node
  [
    id 2140
    label "2140 : DF_RosmerTA__RmrA_2662548665"
    graphics
    [
      x -915.10944
      y 550.7591
      z 0.0
      w 10.0
      h 10.0
      d 10.0
      fill "#ff534d"
    ]
    color "red"
  ]
  node
  [
    id 4302
    label "4302 : DF_RosmerTA__RmrA_2664250653"
    graphics
    [
      x -518.8416
      y -445.6583
      z 0.0
      w 10.0
      h 10.0
      d 10.0
      fill "#ff534d"
    ]
    color "red"
  ]
  node
  [
    id 880
    label "880 : DF_RosmerTA__RmrA_2677172838"
    graphics
    [
      x 823.81256
      y 209.99529
      z 0.0
      w 10.0
      h 10.0
      d 10.0
      fill "#ff534d"
    ]
    color "red"
  ]
  node
  [
    id 1326
    label "1326 : DF_RosmerTA__RmrT_2585209417"
    graphics
    [
      x 1066.1465
      y 712.1146
      z 0.0
      w 10.0
      h 10.0
      d 10.0
      fill "#24008f"
    ]
    color "blue"
  ]
  node
  [
    id 724
    label "724 : DF_RosmerTA__RmrT_2662548665;RosmerTA__RmrT_2634882613;RosmerTA__RmrT_2753529055"
    graphics
    [
      x 913.34607
      y 46.922962
      z 0.0
      w 10.0
      h 10.0
      d 10.0
      fill "#24008f"
    ]
    color "blue"
  ]
  node
  [
    id 1919
    label "1919 : DF_Rst_3HP__Hp1"
    graphics
    [
      x 419.02225
      y -937.1087
      z 0.0
      w 10.0
      h 10.0
      d 10.0
      fill "#24008f"
    ]
    color "blue"
  ]
  node
  [
    id 1918
    label "1918 : DF_Rst_3HP__Hp2"
    graphics
    [
      x 381.51904
      y -949.338
      z 0.0
      w 10.0
      h 10.0
      d 10.0
      fill "#24008f"
    ]
    color "blue"
  ]
  node
  [
    id 3649
    label "3649 : DF_Rst_3HP__Hp3"
    graphics
    [
      x 435.04944
      y -977.5233
      z 0.0
      w 10.0
      h 10.0
      d 10.0
      fill "#24008f"
    ]
    color "blue"
  ]
  node
  [
    id 3853
    label "3853 : DF_Rst_gop_beta_cll__cll"
    graphics
    [
      x 435.21768
      y -241.26245
      z 0.0
      w 10.0
      h 10.0
      d 10.0
      fill "#ff534d"
    ]
    color "red"
  ]
  node
  [
    id 3852
    label "3852 : DF_Rst_HelicaseDUF2290__DUF2290_Pers;Rst_HelicaseDUF2290__DUF2290"
    graphics
    [
      x 424.2423
      y -208.1046
      z 0.0
      w 10.0
      h 10.0
      d 10.0
      fill "#24008f"
    ]
    color "blue"
  ]
  node
  [
    id 3309
    label "3309 : DF_Rst_HelicaseDUF2290__DUF2290_Pers;Rst_HelicaseDUF2290__DUF2290"
    graphics
    [
      x 480.63855
      y -207.76907
      z 0.0
      w 10.0
      h 10.0
      d 10.0
      fill "#24008f"
    ]
    color "blue"
  ]
  node
  [
    id 3851
    label "3851 : DF_Rst_HelicaseDUF2290__Helicase"
    graphics
    [
      x 456.40994
      y -215.49092
      z 0.0
      w 10.0
      h 10.0
      d 10.0
      fill "#24008f"
    ]
    color "blue"
  ]
  node
  [
    id 4209
    label "4209 : DF_Rst_Hydrolase-Tm__Hydrolase"
    graphics
    [
      x 455.54236
      y -590.53705
      z 0.0
      w 10.0
      h 10.0
      d 10.0
      fill "#24008f"
    ]
    color "blue"
  ]
  node
  [
    id 4210
    label "4210 : DF_Rst_Hydrolase-Tm__Hydrolase-Tm"
    graphics
    [
      x 478.097
      y -593.9302
      z 0.0
      w 10.0
      h 10.0
      d 10.0
      fill "#24008f"
    ]
    color "blue"
  ]
  node
  [
    id 4120
    label "4120 : DF_Rst_RT-Tm__RT"
    graphics
    [
      x 946.4152
      y -217.89458
      z 0.0
      w 10.0
      h 10.0
      d 10.0
      fill "#ff534d"
    ]
    color "red"
  ]
  node
  [
    id 1729
    label "1729 : DF_SanaTA__SanaA"
    graphics
    [
      x -1009.1711
      y 278.26706
      z 0.0
      w 10.0
      h 10.0
      d 10.0
      fill "#24008f"
    ]
    color "blue"
  ]
  node
  [
    id 1728
    label "1728 : DF_SanaTA__SanaT;AbiEii__AbiEii"
    graphics
    [
      x -1029.3751
      y 267.67706
      z 0.0
      w 10.0
      h 10.0
      d 10.0
      fill "#24008f"
    ]
    color "blue"
  ]
  node
  [
    id 898
    label "898 : DF_Septu__PtuA;Retron_I_B__ATPase_TOPRIM_COG3593;PARIS_I__AAA_15;PARIS_II__AAA_21;Septu__PtuA;Gabija__GajA;Lamassu-Fam__LmuB_SMC_Cap4_nuclease_II"
    graphics
    [
      x -108.63269
      y -191.02663
      z 0.0
      w 10.0
      h 10.0
      d 10.0
      fill "#24008f"
    ]
    color "blue"
  ]
  node
  [
    id 2042
    label "2042 : DF_Shango__SngA"
    graphics
    [
      x -221.83621
      y 310.8
      z 0.0
      w 10.0
      h 10.0
      d 10.0
      fill "#24008f"
    ]
    color "blue"
  ]
  node
  [
    id 1048
    label "1048 : DF_Shango__SngC;Dpd__DpdF;PsyrTA__PsyrT"
    graphics
    [
      x 379.5266
      y -71.925644
      z 0.0
      w 10.0
      h 10.0
      d 10.0
      fill "#24008f"
    ]
    color "blue"
  ]
  node
  [
    id 4147
    label "4147 : DF_Shango__SngC;Dpd__DpdJ;PsyrTA__PsyrT"
    graphics
    [
      x 303.05145
      y -104.16413
      z 0.0
      w 10.0
      h 10.0
      d 10.0
      fill "#ff534d"
    ]
    color "red"
  ]
  node
  [
    id 759
    label "759 : DF_Shango__SngC;Druantia__DruE_3;Druantia__DruE_1;PsyrTA__PsyrT;Cas__cas3_I-D_4"
    graphics
    [
      x -200.63327
      y 678.0498
      z 0.0
      w 10.0
      h 10.0
      d 10.0
      fill "#24008f"
    ]
    color "blue"
  ]
  node
  [
    id 3138
    label "3138 : DF_Shango__SngC;Hachiman__HamB"
    graphics
    [
      x 616.3357
      y 547.1677
      z 0.0
      w 10.0
      h 10.0
      d 10.0
      fill "#ff534d"
    ]
    color "red"
  ]
  node
  [
    id 1868
    label "1868 : DF_Shango__SngC;Hachiman__HamB"
    graphics
    [
      x -455.56784
      y -831.9527
      z 0.0
      w 10.0
      h 10.0
      d 10.0
      fill "#ff534d"
    ]
    color "red"
  ]
  node
  [
    id 291
    label "291 : DF_Shango__SngC;Hachiman__HamB"
    graphics
    [
      x 385.57617
      y 829.1809
      z 0.0
      w 10.0
      h 10.0
      d 10.0
      fill "#ff534d"
    ]
    color "red"
  ]
  node
  [
    id 4055
    label "4055 : DF_Shango__SngC;Hachiman__HamB;PsyrTA__PsyrT"
    graphics
    [
      x -541.4851
      y -840.79553
      z 0.0
      w 10.0
      h 10.0
      d 10.0
      fill "#24008f"
    ]
    color "blue"
  ]
  node
  [
    id 413
    label "413 : DF_Shango__SngC;PsyrTA__PsyrT"
    graphics
    [
      x 661.84766
      y 708.26886
      z 0.0
      w 10.0
      h 10.0
      d 10.0
      fill "#24008f"
    ]
    color "blue"
  ]
  node
  [
    id 1732
    label "1732 : DF_ShosTA__ShosT"
    graphics
    [
      x 945.7326
      y 53.504116
      z 0.0
      w 10.0
      h 10.0
      d 10.0
      fill "#24008f"
    ]
    color "blue"
  ]
  node
  [
    id 1731
    label "1731 : DF_ShosTA__ShosT"
    graphics
    [
      x 924.03485
      y 0.1758467
      z 0.0
      w 10.0
      h 10.0
      d 10.0
      fill "#24008f"
    ]
    color "blue"
  ]
  node
  [
    id 2758
    label "2758 : DF_ShosTA__ShosT;PsyrTA__PsyrT"
    graphics
    [
      x 652.2323
      y 833.24884
      z 0.0
      w 10.0
      h 10.0
      d 10.0
      fill "#24008f"
    ]
    color "blue"
  ]
  node
  [
    id 4125
    label "4125 : DF_SoFic__SoFic"
    graphics
    [
      x 840.1889
      y 859.37573
      z 0.0
      w 10.0
      h 10.0
      d 10.0
      fill "#24008f"
    ]
    color "blue"
  ]
  node
  [
    id 3506
    label "3506 : DF_SspBCDE__SspB"
    graphics
    [
      x -1170.0845
      y -181.23167
      z 0.0
      w 10.0
      h 10.0
      d 10.0
      fill "#24008f"
    ]
    color "blue"
  ]
  node
  [
    id 732
    label "732 : DF_SspBCDE__SspC"
    graphics
    [
      x -1144.9855
      y -189.06139
      z 0.0
      w 10.0
      h 10.0
      d 10.0
      fill "#24008f"
    ]
    color "blue"
  ]
  node
  [
    id 3468
    label "3468 : DF_SspBCDE__SspD"
    graphics
    [
      x 316.2431
      y 787.797
      z 0.0
      w 10.0
      h 10.0
      d 10.0
      fill "#ff534d"
    ]
    color "red"
  ]
  node
  [
    id 1596
    label "1596 : DF_SspBCDE__SspE"
    graphics
    [
      x -942.6206
      y 411.9162
      z 0.0
      w 10.0
      h 10.0
      d 10.0
      fill "#ff534d"
    ]
    color "red"
  ]
  node
  [
    id 1149
    label "1149 : DF_SspBCDE__SspE"
    graphics
    [
      x -161.8563
      y 603.793
      z 0.0
      w 10.0
      h 10.0
      d 10.0
      fill "#ff534d"
    ]
    color "red"
  ]
  node
  [
    id 729
    label "729 : DF_SspBCDE__SspF"
    graphics
    [
      x 1113.8784
      y 574.96326
      z 0.0
      w 10.0
      h 10.0
      d 10.0
      fill "#ff534d"
    ]
    color "red"
  ]
  node
  [
    id 731
    label "731 : DF_SspBCDE__SspG"
    graphics
    [
      x 1088.6039
      y 583.50757
      z 0.0
      w 10.0
      h 10.0
      d 10.0
      fill "#ff534d"
    ]
    color "red"
  ]
  node
  [
    id 4095
    label "4095 : DF_SspBCDE__SspH"
    graphics
    [
      x -91.548294
      y -923.40265
      z 0.0
      w 10.0
      h 10.0
      d 10.0
      fill "#ff534d"
    ]
    color "red"
  ]
  node
  [
    id 730
    label "730 : DF_SspBCDE__SspH"
    graphics
    [
      x 1108.5818
      y 600.636
      z 0.0
      w 10.0
      h 10.0
      d 10.0
      fill "#ff534d"
    ]
    color "red"
  ]
  node
  [
    id 2688
    label "2688 : DF_Thoeris__ThsB_Global"
    graphics
    [
      x 1105.5399
      y -101.55552
      z 0.0
      w 10.0
      h 10.0
      d 10.0
      fill "#ff534d"
    ]
    color "red"
  ]
  node
  [
    id 2686
    label "2686 : DF_Thoeris__ThsB_Global"
    graphics
    [
      x -513.0581
      y -905.11365
      z 0.0
      w 10.0
      h 10.0
      d 10.0
      fill "#ff534d"
    ]
    color "red"
  ]
  node
  [
    id 2684
    label "2684 : DF_Thoeris__ThsB_Global"
    graphics
    [
      x -491.79053
      y -917.96014
      z 0.0
      w 10.0
      h 10.0
      d 10.0
      fill "#ff534d"
    ]
    color "red"
  ]
  node
  [
    id 479
    label "479 : DF_Thoeris__ThsB_Global"
    graphics
    [
      x 710.1404
      y -797.31976
      z 0.0
      w 10.0
      h 10.0
      d 10.0
      fill "#24008f"
    ]
    color "blue"
  ]
  node
  [
    id 971
    label "971 : DF_Thoeris_I__ThsA_new_grand"
    graphics
    [
      x 619.86835
      y -786.6292
      z 0.0
      w 10.0
      h 10.0
      d 10.0
      fill "#ff534d"
    ]
    color "red"
  ]
  node
  [
    id 831
    label "831 : DF_Thoeris_I__ThsA_new_grand"
    graphics
    [
      x -938.4644
      y 535.4354
      z 0.0
      w 10.0
      h 10.0
      d 10.0
      fill "#ff534d"
    ]
    color "red"
  ]
  node
  [
    id 3206
    label "3206 : DF_Thoeris_I__ThsA_new_grand;Lamassu-Fam__LmuA_effector_Sir2"
    graphics
    [
      x 756.41376
      y -163.38666
      z 0.0
      w 10.0
      h 10.0
      d 10.0
      fill "#ff534d"
    ]
    color "red"
  ]
  node
  [
    id 1069
    label "1069 : DF_Thoeris_II__ThsA_new_petit;Thoeris_I__ThsA_new_grand"
    graphics
    [
      x 696.84326
      y -815.8562
      z 0.0
      w 10.0
      h 10.0
      d 10.0
      fill "#24008f"
    ]
    color "blue"
  ]
  node
  [
    id 2876
    label "2876 : DF_Tiamat__TmtA_2731770353"
    graphics
    [
      x -493.94247
      y 980.47284
      z 0.0
      w 10.0
      h 10.0
      d 10.0
      fill "#24008f"
    ]
    color "blue"
  ]
  node
  [
    id 3789
    label "3789 : DF_Wadjet__JetA_I"
    graphics
    [
      x -480.68277
      y -214.09703
      z 0.0
      w 10.0
      h 10.0
      d 10.0
      fill "#24008f"
    ]
    color "blue"
  ]
  node
  [
    id 3979
    label "3979 : DF_Wadjet__JetA_III"
    graphics
    [
      x -94.96103
      y -1118.3398
      z 0.0
      w 10.0
      h 10.0
      d 10.0
      fill "#24008f"
    ]
    color "blue"
  ]
  node
  [
    id 3790
    label "3790 : DF_Wadjet__JetB_I"
    graphics
    [
      x -492.22733
      y -258.11145
      z 0.0
      w 10.0
      h 10.0
      d 10.0
      fill "#24008f"
    ]
    color "blue"
  ]
  node
  [
    id 1648
    label "1648 : DF_Wadjet__JetB_I"
    graphics
    [
      x -493.49252
      y -181.41269
      z 0.0
      w 10.0
      h 10.0
      d 10.0
      fill "#24008f"
    ]
    color "blue"
  ]
  node
  [
    id 1381
    label "1381 : DF_Wadjet__JetB_I"
    graphics
    [
      x -425.38812
      y -190.30081
      z 0.0
      w 10.0
      h 10.0
      d 10.0
      fill "#ff534d"
    ]
    color "red"
  ]
  node
  [
    id 2039
    label "2039 : DF_Wadjet__JetB_II"
    graphics
    [
      x 471.9365
      y 992.2913
      z 0.0
      w 10.0
      h 10.0
      d 10.0
      fill "#ff534d"
    ]
    color "red"
  ]
  node
  [
    id 3933
    label "3933 : DF_Wadjet__JetC_I"
    graphics
    [
      x -856.5571
      y 633.4754
      z 0.0
      w 10.0
      h 10.0
      d 10.0
      fill "#ff534d"
    ]
    color "red"
  ]
  node
  [
    id 331
    label "331 : DF_Wadjet__JetC_I;Lamassu-Fam__LmuB_SMC_hypothetical;Lamassu-Fam__LmuB_SMC_PDDEXK;Lamassu-Fam__LmuB_SMC_Cap4_nuclease_II;Lamassu-Fam__LmuB_SMC_Lipase;Lamassu-Fam__LmuB_SMC_Mrr"
    graphics
    [
      x 1117.3562
      y 337.0509
      z 0.0
      w 10.0
      h 10.0
      d 10.0
      fill "#24008f"
    ]
    color "blue"
  ]
  node
  [
    id 4301
    label "4301 : DF_Wadjet__JetC_II;Lamassu-Fam__LmuB_SMC_Cap4_nuclease;Lamassu-Fam__LmuB_SMC_PDDEXK;Lamassu-Fam__LmuB_SMC_Cap4_nuclease_II;Lamassu-Fam__LmuB_SMC_Lipase;Lamassu-Fam__LmuB_SMC_Mrr"
    graphics
    [
      x -1138.3986
      y 138.6564
      z 0.0
      w 10.0
      h 10.0
      d 10.0
      fill "#24008f"
    ]
    color "blue"
  ]
  node
  [
    id 2038
    label "2038 : DF_Wadjet__JetC_II;Wadjet__JetC_III;Wadjet__JetC_I"
    graphics
    [
      x 479.51883
      y 967.0549
      z 0.0
      w 10.0
      h 10.0
      d 10.0
      fill "#ff534d"
    ]
    color "red"
  ]
  node
  [
    id 3976
    label "3976 : DF_Wadjet__JetC_III"
    graphics
    [
      x -76.831345
      y -1145.687
      z 0.0
      w 10.0
      h 10.0
      d 10.0
      fill "#24008f"
    ]
    color "blue"
  ]
  node
  [
    id 3034
    label "3034 : DF_Wadjet__JetC_III"
    graphics
    [
      x 208.65721
      y 370.45428
      z 0.0
      w 10.0
      h 10.0
      d 10.0
      fill "#ff534d"
    ]
    color "red"
  ]
  node
  [
    id 2191
    label "2191 : DF_Wadjet__JetC_III;Lamassu-Fam__LmuB_SMC_Cap4_nuclease_II"
    graphics
    [
      x 827.0235
      y 693.2334
      z 0.0
      w 10.0
      h 10.0
      d 10.0
      fill "#ff534d"
    ]
    color "red"
  ]
  node
  [
    id 204
    label "204 : DF_Wadjet__JetC_III;Lamassu-Fam__LmuB_SMC_Cap4_nuclease_II"
    graphics
    [
      x 88.19718
      y 550.59155
      z 0.0
      w 10.0
      h 10.0
      d 10.0
      fill "#24008f"
    ]
    color "blue"
  ]
  node
  [
    id 3792
    label "3792 : DF_Wadjet__JetD_I"
    graphics
    [
      x -462.3586
      y -261.40033
      z 0.0
      w 10.0
      h 10.0
      d 10.0
      fill "#24008f"
    ]
    color "blue"
  ]
  node
  [
    id 1941
    label "1941 : DF_Wadjet__JetD_I"
    graphics
    [
      x -97.73668
      y -773.2243
      z 0.0
      w 10.0
      h 10.0
      d 10.0
      fill "#ff534d"
    ]
    color "red"
  ]
  node
  [
    id 3977
    label "3977 : DF_Wadjet__JetD_I;Wadjet__JetD_III"
    graphics
    [
      x -50.162083
      y -1124.5182
      z 0.0
      w 10.0
      h 10.0
      d 10.0
      fill "#24008f"
    ]
    color "blue"
  ]
  node
  [
    id 3934
    label "3934 : DF_Wadjet__JetD_I;Wadjet__JetD_III"
    graphics
    [
      x -836.25085
      y 623.06506
      z 0.0
      w 10.0
      h 10.0
      d 10.0
      fill "#ff534d"
    ]
    color "red"
  ]
  node
  [
    id 1375
    label "1375 : DF_Wadjet__JetD_I;Wadjet__JetD_III"
    graphics
    [
      x -457.34726
      y -179.57797
      z 0.0
      w 10.0
      h 10.0
      d 10.0
      fill "#24008f"
    ]
    color "blue"
  ]
  node
  [
    id 1622
    label "1622 : DF_Zorya__ZorA;Lamassu-Fam__LmuB_SMC_Hydrolase_protease"
    graphics
    [
      x -355.57852
      y -631.1399
      z 0.0
      w 10.0
      h 10.0
      d 10.0
      fill "#ff534d"
    ]
    color "red"
  ]
  node
  [
    id 1410
    label "1410 : DF_Zorya__ZorA2"
    graphics
    [
      x -41.93919
      y -339.98032
      z 0.0
      w 10.0
      h 10.0
      d 10.0
      fill "#ff534d"
    ]
    color "red"
  ]
  node
  [
    id 2193
    label "2193 : DF_Zorya__ZorA2;Zorya__ZorA;Lamassu-Fam__LmuB_SMC_Hydrolase_protease;Lamassu-Fam__LmuB_SMC_Cap4_nuclease_II"
    graphics
    [
      x 1092.0083
      y -338.33737
      z 0.0
      w 10.0
      h 10.0
      d 10.0
      fill "#24008f"
    ]
    color "blue"
  ]
  node
  [
    id 2195
    label "2195 : DF_Zorya__ZorB"
    graphics
    [
      x 1108.0399
      y -312.7185
      z 0.0
      w 10.0
      h 10.0
      d 10.0
      fill "#24008f"
    ]
    color "blue"
  ]
  node
  [
    id 1627
    label "1627 : DF_Zorya__ZorB"
    graphics
    [
      x -313.86197
      y -628.4383
      z 0.0
      w 10.0
      h 10.0
      d 10.0
      fill "#ff534d"
    ]
    color "red"
  ]
  node
  [
    id 848
    label "848 : DF_Zorya__ZorB"
    graphics
    [
      x 1079.2776
      y -359.3739
      z 0.0
      w 10.0
      h 10.0
      d 10.0
      fill "#24008f"
    ]
    color "blue"
  ]
  node
  [
    id 4347
    label "4347 : DF_Zorya_TypeI__ZorC"
    graphics
    [
      x 1121.7958
      y -334.98038
      z 0.0
      w 10.0
      h 10.0
      d 10.0
      fill "#24008f"
    ]
    color "blue"
  ]
  node
  [
    id 437
    label "437 : DHS-like NAD/FAD-binding domain"
    graphics
    [
      x -41.98863
      y -518.29645
      z 0.0
      w 10.0
      h 10.0
      d 10.0
      fill "#fff93a"
    ]
    color "yellow"
  ]
  node
  [
    id 1904
    label "1904 : Dimeric alpha+beta barrel"
    graphics
    [
      x 39.75758
      y 741.59204
      z 0.0
      w 10.0
      h 10.0
      d 10.0
      fill "#fff93a"
    ]
    color "yellow"
  ]
  node
  [
    id 2855
    label "2855 : Dioxygenase_N"
    graphics
    [
      x 40.054184
      y -306.7296
      z 0.0
      w 10.0
      h 10.0
      d 10.0
      fill "#fff93a"
    ]
    color "yellow"
  ]
  node
  [
    id 1305
    label "1305 : DivIC;tRNA-synt_His"
    graphics
    [
      x -630.54895
      y -782.6526
      z 0.0
      w 10.0
      h 10.0
      d 10.0
      fill "#fff93a"
    ]
    color "yellow"
  ]
  node
  [
    id 3363
    label "3363 : DNA breaking-rejoining enzymes"
    graphics
    [
      x 524.2891
      y -513.1736
      z 0.0
      w 10.0
      h 10.0
      d 10.0
      fill "#fff93a"
    ]
    color "yellow"
  ]
  node
  [
    id 2137
    label "2137 : DNA breaking-rejoining enzymes"
    graphics
    [
      x 565.59705
      y -532.1059
      z 0.0
      w 10.0
      h 10.0
      d 10.0
      fill "#fff93a"
    ]
    color "yellow"
  ]
  node
  [
    id 958
    label "958 : DNA breaking-rejoining enzymes"
    graphics
    [
      x 549.4836
      y -492.3066
      z 0.0
      w 10.0
      h 10.0
      d 10.0
      fill "#fff93a"
    ]
    color "yellow"
  ]
  node
  [
    id 733
    label "733 : DNA breaking-rejoining enzymes"
    graphics
    [
      x -578.1104
      y -946.7637
      z 0.0
      w 10.0
      h 10.0
      d 10.0
      fill "#fff93a"
    ]
    color "yellow"
  ]
  node
  [
    id 2984
    label "2984 : DNA methylase specificity domain"
    graphics
    [
      x 739.03485
      y -737.31464
      z 0.0
      w 10.0
      h 10.0
      d 10.0
      fill "#ff534d"
    ]
    color "red"
  ]
  node
  [
    id 1430
    label "1430 : DNA/RNA polymerases"
    graphics
    [
      x -0.94298184
      y 1071.1835
      z 0.0
      w 10.0
      h 10.0
      d 10.0
      fill "#fff93a"
    ]
    color "yellow"
  ]
  node
  [
    id 3095
    label "3095 : DNA-glycosylase"
    graphics
    [
      x 23.619572
      y 407.55768
      z 0.0
      w 10.0
      h 10.0
      d 10.0
      fill "#fff93a"
    ]
    color "yellow"
  ]
  node
  [
    id 911
    label "911 : DndB"
    graphics
    [
      x 749.0462
      y 771.5257
      z 0.0
      w 10.0
      h 10.0
      d 10.0
      fill "#ff534d"
    ]
    color "red"
  ]
  node
  [
    id 1726
    label "1726 : DpnII-MboI"
    graphics
    [
      x 341.73776
      y 593.32214
      z 0.0
      w 10.0
      h 10.0
      d 10.0
      fill "#ff534d"
    ]
    color "red"
  ]
  node
  [
    id 4468
    label "4468 : DprA_WH"
    graphics
    [
      x -329.7442
      y -236.80202
      z 0.0
      w 10.0
      h 10.0
      d 10.0
      fill "#fff93a"
    ]
    color "yellow"
  ]
  node
  [
    id 3773
    label "3773 : DprA_WH;DUF4423;HTH_11;HTH_20;HTH_24;HTH_27;HTH_36;HTH_38;HTH_5;HTH_Crp_2;HTH_IclR;IclR;MarR;MarR_2;Rrf2;TrmB"
    graphics
    [
      x 17.79379
      y -119.113754
      z 0.0
      w 10.0
      h 10.0
      d 10.0
      fill "#ff534d"
    ]
    color "red"
  ]
  node
  [
    id 3072
    label "3072 : DsrE;VRR_NUC"
    graphics
    [
      x -149.70299
      y -862.9661
      z 0.0
      w 10.0
      h 10.0
      d 10.0
      fill "#fff93a"
    ]
    color "yellow"
  ]
  node
  [
    id 566
    label "566 : DUF1256"
    graphics
    [
      x -543.41595
      y -761.65424
      z 0.0
      w 10.0
      h 10.0
      d 10.0
      fill "#fff93a"
    ]
    color "yellow"
  ]
  node
  [
    id 3854
    label "3854 : DUF1289;DZR;Mu-like_Com;RUBY_RBDX;zf-RING_7;Zn-ribbon_8"
    graphics
    [
      x -609.5068
      y -214.49641
      z 0.0
      w 10.0
      h 10.0
      d 10.0
      fill "#fff93a"
    ]
    color "yellow"
  ]
  node
  [
    id 3780
    label "3780 : DUF1338_N"
    graphics
    [
      x -522.24445
      y 595.7923
      z 0.0
      w 10.0
      h 10.0
      d 10.0
      fill "#fff93a"
    ]
    color "yellow"
  ]
  node
  [
    id 1826
    label "1826 : DUF1365"
    graphics
    [
      x 573.7264
      y -297.26675
      z 0.0
      w 10.0
      h 10.0
      d 10.0
      fill "#fff93a"
    ]
    color "yellow"
  ]
  node
  [
    id 3258
    label "3258 : DUF1400"
    graphics
    [
      x 531.01776
      y -96.894455
      z 0.0
      w 10.0
      h 10.0
      d 10.0
      fill "#fff93a"
    ]
    color "yellow"
  ]
  node
  [
    id 1507
    label "1507 : DUF1484;DUF3102;NleF_casp_inhib"
    graphics
    [
      x 333.76578
      y 216.25185
      z 0.0
      w 10.0
      h 10.0
      d 10.0
      fill "#fff93a"
    ]
    color "yellow"
  ]
  node
  [
    id 3837
    label "3837 : DUF1681;HTH_3;PEP-utilisers_N;YdaS_toxin"
    graphics
    [
      x -275.01956
      y -1258.7623
      z 0.0
      w 10.0
      h 10.0
      d 10.0
      fill "#fff93a"
    ]
    color "yellow"
  ]
  node
  [
    id 96
    label "96 : DUF2070;Tetraspanin"
    graphics
    [
      x -802.35266
      y 254.87221
      z 0.0
      w 10.0
      h 10.0
      d 10.0
      fill "#fff93a"
    ]
    color "yellow"
  ]
  node
  [
    id 263
    label "263 : DUF2089;zf-C2H2_4"
    graphics
    [
      x 9.7657995
      y -883.10785
      z 0.0
      w 10.0
      h 10.0
      d 10.0
      fill "#fff93a"
    ]
    color "yellow"
  ]
  node
  [
    id 716
    label "716 : DUF2149;ExbD;HlyD_3"
    graphics
    [
      x -51.970325
      y 562.43134
      z 0.0
      w 10.0
      h 10.0
      d 10.0
      fill "#fff93a"
    ]
    color "yellow"
  ]
  node
  [
    id 3041
    label "3041 : DUF2163;IgGFc_binding;Phage_BR0599"
    graphics
    [
      x 216.58453
      y 334.2968
      z 0.0
      w 10.0
      h 10.0
      d 10.0
      fill "#fff93a"
    ]
    color "yellow"
  ]
  node
  [
    id 3186
    label "3186 : DUF2188"
    graphics
    [
      x 840.6845
      y -792.9731
      z 0.0
      w 10.0
      h 10.0
      d 10.0
      fill "#fff93a"
    ]
    color "yellow"
  ]
  node
  [
    id 4309
    label "4309 : DUF2207_C;DUF2244"
    graphics
    [
      x -342.92502
      y -757.4121
      z 0.0
      w 10.0
      h 10.0
      d 10.0
      fill "#fff93a"
    ]
    color "yellow"
  ]
  node
  [
    id 3073
    label "3073 : DUF2267;DUF2800;PDDEXK_1"
    graphics
    [
      x 1090.6316
      y 462.89508
      z 0.0
      w 10.0
      h 10.0
      d 10.0
      fill "#ff534d"
    ]
    color "red"
  ]
  node
  [
    id 2092
    label "2092 : DUF2357;DUF6761;PDDEXK_7"
    graphics
    [
      x -724.04535
      y -473.28317
      z 0.0
      w 10.0
      h 10.0
      d 10.0
      fill "#ff534d"
    ]
    color "red"
  ]
  node
  [
    id 4355
    label "4355 : DUF2357;Lar_restr_allev;RUBY_RBDX"
    graphics
    [
      x -413.4611
      y -409.38705
      z 0.0
      w 10.0
      h 10.0
      d 10.0
      fill "#ff534d"
    ]
    color "red"
  ]
  node
  [
    id 3857
    label "3857 : DUF2357;McrBC;PDDEXK_7"
    graphics
    [
      x -1045.8992
      y 592.12427
      z 0.0
      w 10.0
      h 10.0
      d 10.0
      fill "#ff534d"
    ]
    color "red"
  ]
  node
  [
    id 2632
    label "2632 : DUF2357;PDDEXK_7"
    graphics
    [
      x 150.95651
      y -1067.3875
      z 0.0
      w 10.0
      h 10.0
      d 10.0
      fill "#ff534d"
    ]
    color "red"
  ]
  node
  [
    id 1876
    label "1876 : DUF2399"
    graphics
    [
      x 493.94974
      y 1125.233
      z 0.0
      w 10.0
      h 10.0
      d 10.0
      fill "#ff534d"
    ]
    color "red"
  ]
  node
  [
    id 3050
    label "3050 : DUF2460"
    graphics
    [
      x 243.34882
      y 308.48856
      z 0.0
      w 10.0
      h 10.0
      d 10.0
      fill "#fff93a"
    ]
    color "yellow"
  ]
  node
  [
    id 1944
    label "1944 : DUF2543;DUF2715"
    graphics
    [
      x -122.793526
      y -787.96246
      z 0.0
      w 10.0
      h 10.0
      d 10.0
      fill "#fff93a"
    ]
    color "yellow"
  ]
  node
  [
    id 1595
    label "1595 : DUF262"
    graphics
    [
      x -917.5535
      y 419.84488
      z 0.0
      w 10.0
      h 10.0
      d 10.0
      fill "#ff534d"
    ]
    color "red"
  ]
  node
  [
    id 2750
    label "2750 : DUF262;Mito_carr"
    graphics
    [
      x 247.80188
      y -301.24716
      z 0.0
      w 10.0
      h 10.0
      d 10.0
      fill "#ff534d"
    ]
    color "red"
  ]
  node
  [
    id 1030
    label "1030 : DUF2754;Peptidase_A8"
    graphics
    [
      x -661.14935
      y 1032.5582
      z 0.0
      w 10.0
      h 10.0
      d 10.0
      fill "#fff93a"
    ]
    color "yellow"
  ]
  node
  [
    id 379
    label "379 : DUF2786"
    graphics
    [
      x 699.22644
      y -100.91241
      z 0.0
      w 10.0
      h 10.0
      d 10.0
      fill "#fff93a"
    ]
    color "yellow"
  ]
  node
  [
    id 4222
    label "4222 : DUF2857"
    graphics
    [
      x -844.1407
      y -271.5338
      z 0.0
      w 10.0
      h 10.0
      d 10.0
      fill "#ff534d"
    ]
    color "red"
  ]
  node
  [
    id 3109
    label "3109 : DUF2857"
    graphics
    [
      x -883.7478
      y -250.25865
      z 0.0
      w 10.0
      h 10.0
      d 10.0
      fill "#ff534d"
    ]
    color "red"
  ]
  node
  [
    id 1543
    label "1543 : DUF2859;Xre_MbcA_ParS_C"
    graphics
    [
      x 811.256
      y -390.9836
      z 0.0
      w 10.0
      h 10.0
      d 10.0
      fill "#ff534d"
    ]
    color "red"
  ]
  node
  [
    id 1821
    label "1821 : DUF2878"
    graphics
    [
      x 511.18094
      y -326.46478
      z 0.0
      w 10.0
      h 10.0
      d 10.0
      fill "#fff93a"
    ]
    color "yellow"
  ]
  node
  [
    id 1264
    label "1264 : DUF2884"
    graphics
    [
      x -1150.0466
      y 46.35785
      z 0.0
      w 10.0
      h 10.0
      d 10.0
      fill "#fff93a"
    ]
    color "yellow"
  ]
  node
  [
    id 3779
    label "3779 : DUF29"
    graphics
    [
      x -837.09924
      y 63.58164
      z 0.0
      w 10.0
      h 10.0
      d 10.0
      fill "#fff93a"
    ]
    color "yellow"
  ]
  node
  [
    id 2596
    label "2596 : DUF2933"
    graphics
    [
      x 708.07184
      y 276.0465
      z 0.0
      w 10.0
      h 10.0
      d 10.0
      fill "#fff93a"
    ]
    color "yellow"
  ]
  node
  [
    id 2419
    label "2419 : DUF2933"
    graphics
    [
      x 699.0284
      y 314.99533
      z 0.0
      w 10.0
      h 10.0
      d 10.0
      fill "#fff93a"
    ]
    color "yellow"
  ]
  node
  [
    id 2820
    label "2820 : DUF2933;DUF4400"
    graphics
    [
      x 314.6278
      y 33.853024
      z 0.0
      w 10.0
      h 10.0
      d 10.0
      fill "#fff93a"
    ]
    color "yellow"
  ]
  node
  [
    id 4518
    label "4518 : DUF3022"
    graphics
    [
      x 131.03223
      y -161.49185
      z 0.0
      w 10.0
      h 10.0
      d 10.0
      fill "#fff93a"
    ]
    color "yellow"
  ]
  node
  [
    id 3777
    label "3777 : DUF3037"
    graphics
    [
      x 153.79465
      y -848.8366
      z 0.0
      w 10.0
      h 10.0
      d 10.0
      fill "#fff93a"
    ]
    color "yellow"
  ]
  node
  [
    id 2148
    label "2148 : DUF3106;DUF3180"
    graphics
    [
      x 545.85846
      y -889.9415
      z 0.0
      w 10.0
      h 10.0
      d 10.0
      fill "#fff93a"
    ]
    color "yellow"
  ]
  node
  [
    id 672
    label "672 : DUF3368;SprT-like;WLM;YgjP-like"
    graphics
    [
      x 168.16211
      y -451.7931
      z 0.0
      w 10.0
      h 10.0
      d 10.0
      fill "#fff93a"
    ]
    color "yellow"
  ]
  node
  [
    id 2329
    label "2329 : DUF3641"
    graphics
    [
      x 1012.70636
      y -197.11908
      z 0.0
      w 10.0
      h 10.0
      d 10.0
      fill "#fff93a"
    ]
    color "yellow"
  ]
  node
  [
    id 612
    label "612 : DUF3644;FlhC;HEPN_Apea;YjdM_Zn_Ribbon;zf-CHY;zf-ribbon_3"
    graphics
    [
      x -94.67898
      y -620.7139
      z 0.0
      w 10.0
      h 10.0
      d 10.0
      fill "#fff93a"
    ]
    color "yellow"
  ]
  node
  [
    id 213
    label "213 : DUF3644;HEPN_RiboL-PSP;OST-HTH"
    graphics
    [
      x 208.74031
      y -484.8862
      z 0.0
      w 10.0
      h 10.0
      d 10.0
      fill "#fff93a"
    ]
    color "yellow"
  ]
  node
  [
    id 4216
    label "4216 : DUF3825"
    graphics
    [
      x 26.948488
      y 1168.6172
      z 0.0
      w 10.0
      h 10.0
      d 10.0
      fill "#fff93a"
    ]
    color "yellow"
  ]
  node
  [
    id 4517
    label "4517 : DUF3896"
    graphics
    [
      x 151.28183
      y -119.80773
      z 0.0
      w 10.0
      h 10.0
      d 10.0
      fill "#fff93a"
    ]
    color "yellow"
  ]
  node
  [
    id 1051
    label "1051 : DUF3944"
    graphics
    [
      x -644.8236
      y -872.9718
      z 0.0
      w 10.0
      h 10.0
      d 10.0
      fill "#fff93a"
    ]
    color "yellow"
  ]
  node
  [
    id 3716
    label "3716 : DUF4258;DUF5930;WD40_alt"
    graphics
    [
      x 252.82417
      y -411.2418
      z 0.0
      w 10.0
      h 10.0
      d 10.0
      fill "#ff534d"
    ]
    color "red"
  ]
  node
  [
    id 3709
    label "3709 : DUF4276"
    graphics
    [
      x 668.2606
      y -233.51668
      z 0.0
      w 10.0
      h 10.0
      d 10.0
      fill "#fff93a"
    ]
    color "yellow"
  ]
  node
  [
    id 990
    label "990 : DUF4381;DUF6338"
    graphics
    [
      x 732.19727
      y 112.84324
      z 0.0
      w 10.0
      h 10.0
      d 10.0
      fill "#fff93a"
    ]
    color "yellow"
  ]
  node
  [
    id 4315
    label "4315 : DUF4391;DUF6800"
    graphics
    [
      x 59.157806
      y -784.14856
      z 0.0
      w 10.0
      h 10.0
      d 10.0
      fill "#ff534d"
    ]
    color "red"
  ]
  node
  [
    id 322
    label "322 : DUF4420"
    graphics
    [
      x -181.4127
      y -302.5542
      z 0.0
      w 10.0
      h 10.0
      d 10.0
      fill "#ff534d"
    ]
    color "red"
  ]
  node
  [
    id 863
    label "863 : DUF5130;GRP;TPM_phosphatase"
    graphics
    [
      x 815.034
      y 379.73935
      z 0.0
      w 10.0
      h 10.0
      d 10.0
      fill "#fff93a"
    ]
    color "yellow"
  ]
  node
  [
    id 717
    label "717 : DUF5362;MotA_ExbB"
    graphics
    [
      x -77.387596
      y 558.2042
      z 0.0
      w 10.0
      h 10.0
      d 10.0
      fill "#ff534d"
    ]
    color "red"
  ]
  node
  [
    id 3550
    label "3550 : DUF5679;NADHdeh_related;PEMT;S_4TM;zf-C4_Topoisom"
    graphics
    [
      x -158.03886
      y 1040.2885
      z 0.0
      w 10.0
      h 10.0
      d 10.0
      fill "#fff93a"
    ]
    color "yellow"
  ]
  node
  [
    id 333
    label "333 : DUF5856;SEO_N"
    graphics
    [
      x -477.26974
      y 115.28438
      z 0.0
      w 10.0
      h 10.0
      d 10.0
      fill "#fff93a"
    ]
    color "yellow"
  ]
  node
  [
    id 2705
    label "2705 : DUF5900;Phage_tail_L"
    graphics
    [
      x 49.554253
      y -261.02045
      z 0.0
      w 10.0
      h 10.0
      d 10.0
      fill "#fff93a"
    ]
    color "yellow"
  ]
  node
  [
    id 4070
    label "4070 : DUF6037;Ydc2-catalyt"
    graphics
    [
      x -775.21216
      y -144.80695
      z 0.0
      w 10.0
      h 10.0
      d 10.0
      fill "#fff93a"
    ]
    color "yellow"
  ]
  node
  [
    id 4451
    label "4451 : DUF6056;HGTP_anticodon;Lambda_tail_I;SseC"
    graphics
    [
      x 89.28404
      y -250.26756
      z 0.0
      w 10.0
      h 10.0
      d 10.0
      fill "#fff93a"
    ]
    color "yellow"
  ]
  node
  [
    id 2008
    label "2008 : DUF6254"
    graphics
    [
      x 182.33328
      y 632.33875
      z 0.0
      w 10.0
      h 10.0
      d 10.0
      fill "#fff93a"
    ]
    color "yellow"
  ]
  node
  [
    id 2250
    label "2250 : DUF6290;HTH_26;MobC_2;RHH_1"
    graphics
    [
      x -72.60822
      y -210.96321
      z 0.0
      w 10.0
      h 10.0
      d 10.0
      fill "#fff93a"
    ]
    color "yellow"
  ]
  node
  [
    id 3469
    label "3469 : DUF6409"
    graphics
    [
      x 298.9643
      y 802.68976
      z 0.0
      w 10.0
      h 10.0
      d 10.0
      fill "#fff93a"
    ]
    color "yellow"
  ]
  node
  [
    id 3708
    label "3708 : DUF6429"
    graphics
    [
      x 642.02014
      y -235.39182
      z 0.0
      w 10.0
      h 10.0
      d 10.0
      fill "#fff93a"
    ]
    color "yellow"
  ]
  node
  [
    id 635
    label "635 : DUF6511;VATC;zf-FCS"
    graphics
    [
      x -577.842
      y -109.889824
      z 0.0
      w 10.0
      h 10.0
      d 10.0
      fill "#fff93a"
    ]
    color "yellow"
  ]
  node
  [
    id 3952
    label "3952 : DUF6527"
    graphics
    [
      x -979.4461
      y -391.46417
      z 0.0
      w 10.0
      h 10.0
      d 10.0
      fill "#fff93a"
    ]
    color "yellow"
  ]
  node
  [
    id 2702
    label "2702 : DUF736"
    graphics
    [
      x -943.3029
      y 561.28986
      z 0.0
      w 10.0
      h 10.0
      d 10.0
      fill "#fff93a"
    ]
    color "yellow"
  ]
  node
  [
    id 1091
    label "1091 : EAD1;GAP1-N1"
    graphics
    [
      x -576.4059
      y 73.73808
      z 0.0
      w 10.0
      h 10.0
      d 10.0
      fill "#fff93a"
    ]
    color "yellow"
  ]
  node
  [
    id 4175
    label "4175 : EAL domain-like;CheY-like"
    graphics
    [
      x -725.24225
      y 966.00336
      z 0.0
      w 10.0
      h 10.0
      d 10.0
      fill "#fff93a"
    ]
    color "yellow"
  ]
  node
  [
    id 4084
    label "4084 : EIIBC-GUT_N"
    graphics
    [
      x -12.827341
      y 1338.1788
      z 0.0
      w 10.0
      h 10.0
      d 10.0
      fill "#fff93a"
    ]
    color "yellow"
  ]
  node
  [
    id 1594
    label "1594 : ENT"
    graphics
    [
      x -937.3894
      y 437.69406
      z 0.0
      w 10.0
      h 10.0
      d 10.0
      fill "#fff93a"
    ]
    color "yellow"
  ]
  node
  [
    id 4489
    label "4489 : EPT/RTPC-like"
    graphics
    [
      x -445.05557
      y -54.47705
      z 0.0
      w 10.0
      h 10.0
      d 10.0
      fill "#fff93a"
    ]
    color "yellow"
  ]
  node
  [
    id 3344
    label "3344 : EreA/ChaN-like"
    graphics
    [
      x 791.06573
      y -438.31784
      z 0.0
      w 10.0
      h 10.0
      d 10.0
      fill "#fff93a"
    ]
    color "yellow"
  ]
  node
  [
    id 2288
    label "2288 : Exonuc_VII_L;Metal_resist;MreB-like_C"
    graphics
    [
      x -820.4662
      y -410.0413
      z 0.0
      w 10.0
      h 10.0
      d 10.0
      fill "#fff93a"
    ]
    color "yellow"
  ]
  node
  [
    id 2087
    label "2087 : FabD/lysophospholipase-like"
    graphics
    [
      x -628.6161
      y -893.8163
      z 0.0
      w 10.0
      h 10.0
      d 10.0
      fill "#ff534d"
    ]
    color "red"
  ]
  node
  [
    id 2846
    label "2846 : FabD/lysophospholipase-like;Thiolase-like;Probable ACP-binding domain of malonyl-CoA ACP transacylase;NAD(P)-binding Rossmann-fold domains;NAD(P)-binding Rossmann-fold domains;ACP-like"
    graphics
    [
      x -556.68195
      y 398.08
      z 0.0
      w 10.0
      h 10.0
      d 10.0
      fill "#ff534d"
    ]
    color "red"
  ]
  node
  [
    id 2847
    label "2847 : FabD/lysophospholipase-like;Thiolase-like;Thiolase-like;Probable ACP-binding domain of malonyl-CoA ACP transacylase;NAD(P)-binding Rossmann-fold domains;ACP-like"
    graphics
    [
      x -1073.9187
      y 179.07921
      z 0.0
      w 10.0
      h 10.0
      d 10.0
      fill "#ff534d"
    ]
    color "red"
  ]
  node
  [
    id 2850
    label "2850 : FAD/NAD(P)-binding domain"
    graphics
    [
      x -1050.96
      y 165.88016
      z 0.0
      w 10.0
      h 10.0
      d 10.0
      fill "#fff93a"
    ]
    color "yellow"
  ]
  node
  [
    id 2848
    label "2848 : FAD/NAD(P)-binding domain"
    graphics
    [
      x -538.2026
      y 373.34677
      z 0.0
      w 10.0
      h 10.0
      d 10.0
      fill "#fff93a"
    ]
    color "yellow"
  ]
  node
  [
    id 531
    label "531 : Fam20C;HipA_2"
    graphics
    [
      x 87.815674
      y -596.26227
      z 0.0
      w 10.0
      h 10.0
      d 10.0
      fill "#fff93a"
    ]
    color "yellow"
  ]
  node
  [
    id 1130
    label "1130 : FapA;PID_2;SNAPC2"
    graphics
    [
      x -181.4272
      y -638.4654
      z 0.0
      w 10.0
      h 10.0
      d 10.0
      fill "#fff93a"
    ]
    color "yellow"
  ]
  node
  [
    id 2893
    label "2893 : Fe_dep_repress;HTH_11;HTH_32;HTH_46;HTH_Crp_2;HTH_IclR;HTH_Tnp_Tc3_2;Rrf2;TrmB"
    graphics
    [
      x 649.2192
      y 603.17523
      z 0.0
      w 10.0
      h 10.0
      d 10.0
      fill "#fff93a"
    ]
    color "yellow"
  ]
  node
  [
    id 4051
    label "4051 : Fic-like"
    graphics
    [
      x -458.52332
      y -1078.2925
      z 0.0
      w 10.0
      h 10.0
      d 10.0
      fill "#ff534d"
    ]
    color "red"
  ]
  node
  [
    id 792
    label "792 : Fig1"
    graphics
    [
      x -7.938919
      y 960.2518
      z 0.0
      w 10.0
      h 10.0
      d 10.0
      fill "#fff93a"
    ]
    color "yellow"
  ]
  node
  [
    id 2538
    label "2538 : FMN-dependent nitroreductase-like"
    graphics
    [
      x 53.937176
      y 420.83072
      z 0.0
      w 10.0
      h 10.0
      d 10.0
      fill "#fff93a"
    ]
    color "yellow"
  ]
  node
  [
    id 903
    label "903 : FRG;T1RH-like_C"
    graphics
    [
      x 319.67163
      y -486.7799
      z 0.0
      w 10.0
      h 10.0
      d 10.0
      fill "#ff534d"
    ]
    color "red"
  ]
  node
  [
    id 2572
    label "2572 : FtsX;TerC"
    graphics
    [
      x -325.17227
      y 234.63155
      z 0.0
      w 10.0
      h 10.0
      d 10.0
      fill "#fff93a"
    ]
    color "yellow"
  ]
  node
  [
    id 4236
    label "4236 : GAF_2;Hydantoinase_B"
    graphics
    [
      x -48.68085
      y -428.14294
      z 0.0
      w 10.0
      h 10.0
      d 10.0
      fill "#fff93a"
    ]
    color "yellow"
  ]
  node
  [
    id 1088
    label "1088 : GASH"
    graphics
    [
      x -550.5953
      y 87.33386
      z 0.0
      w 10.0
      h 10.0
      d 10.0
      fill "#fff93a"
    ]
    color "yellow"
  ]
  node
  [
    id 532
    label "532 : GIY-YIG endonuclease"
    graphics
    [
      x 79.31556
      y -572.7815
      z 0.0
      w 10.0
      h 10.0
      d 10.0
      fill "#ff534d"
    ]
    color "red"
  ]
  node
  [
    id 1513
    label "1513 : Glyco_trans_1_4"
    graphics
    [
      x -1254.8584
      y 217.63295
      z 0.0
      w 10.0
      h 10.0
      d 10.0
      fill "#fff93a"
    ]
    color "yellow"
  ]
  node
  [
    id 2884
    label "2884 : Glycos_transf_1;Glyco_transf_4;Glyco_trans_1_2;Glyco_trans_1_4;Glyco_trans_4_2;Glyco_trans_4_4;GT4-conflict"
    graphics
    [
      x -107.396065
      y -58.440933
      z 0.0
      w 10.0
      h 10.0
      d 10.0
      fill "#fff93a"
    ]
    color "yellow"
  ]
  node
  [
    id 2882
    label "2882 : Glycos_transf_4"
    graphics
    [
      x -86.40416
      y -34.83455
      z 0.0
      w 10.0
      h 10.0
      d 10.0
      fill "#fff93a"
    ]
    color "yellow"
  ]
  node
  [
    id 239
    label "239 : Glycoside hydrolase/deacetylase"
    graphics
    [
      x -117.12048
      y 51.814865
      z 0.0
      w 10.0
      h 10.0
      d 10.0
      fill "#fff93a"
    ]
    color "yellow"
  ]
  node
  [
    id 4342
    label "4342 : Glyoxalase/Bleomycin resistance protein/Dihydroxybiphenyl dioxygenase"
    graphics
    [
      x -0.11543841
      y -73.55504
      z 0.0
      w 10.0
      h 10.0
      d 10.0
      fill "#fff93a"
    ]
    color "yellow"
  ]
  node
  [
    id 4516
    label "4516 : GMC_oxred_C;GMC_oxred_N"
    graphics
    [
      x 205.09546
      y -110.50837
      z 0.0
      w 10.0
      h 10.0
      d 10.0
      fill "#fff93a"
    ]
    color "yellow"
  ]
  node
  [
    id 4478
    label "4478 : GNAT_like;MlaE;STAS_2"
    graphics
    [
      x 56.413074
      y -1251.7329
      z 0.0
      w 10.0
      h 10.0
      d 10.0
      fill "#fff93a"
    ]
    color "yellow"
  ]
  node
  [
    id 702
    label "702 : Gp49"
    graphics
    [
      x 555.24805
      y 95.21248
      z 0.0
      w 10.0
      h 10.0
      d 10.0
      fill "#fff93a"
    ]
    color "yellow"
  ]
  node
  [
    id 939
    label "939 : GRAB;GRIP"
    graphics
    [
      x 742.86835
      y -651.718
      z 0.0
      w 10.0
      h 10.0
      d 10.0
      fill "#fff93a"
    ]
    color "yellow"
  ]
  node
  [
    id 1679
    label "1679 : GrpE"
    graphics
    [
      x -1112.4946
      y 344.68985
      z 0.0
      w 10.0
      h 10.0
      d 10.0
      fill "#fff93a"
    ]
    color "yellow"
  ]
  node
  [
    id 2571
    label "2571 : HAD"
    graphics
    [
      x -356.6185
      y 147.808
      z 0.0
      w 10.0
      h 10.0
      d 10.0
      fill "#ff534d"
    ]
    color "red"
  ]
  node
  [
    id 4006
    label "4006 : HAD_SAK_2"
    graphics
    [
      x 469.89618
      y 486.9787
      z 0.0
      w 10.0
      h 10.0
      d 10.0
      fill "#fff93a"
    ]
    color "yellow"
  ]
  node
  [
    id 4513
    label "4513 : HAD-like"
    graphics
    [
      x 175.36203
      y -160.01463
      z 0.0
      w 10.0
      h 10.0
      d 10.0
      fill "#ff534d"
    ]
    color "red"
  ]
  node
  [
    id 4498
    label "4498 : HAD-like"
    graphics
    [
      x -542.4934
      y 169.71024
      z 0.0
      w 10.0
      h 10.0
      d 10.0
      fill "#ff534d"
    ]
    color "red"
  ]
  node
  [
    id 4483
    label "4483 : HAD-like"
    graphics
    [
      x -468.32516
      y -80.18412
      z 0.0
      w 10.0
      h 10.0
      d 10.0
      fill "#ff534d"
    ]
    color "red"
  ]
  node
  [
    id 4007
    label "4007 : HAD-like"
    graphics
    [
      x 434.09558
      y 514.29474
      z 0.0
      w 10.0
      h 10.0
      d 10.0
      fill "#ff534d"
    ]
    color "red"
  ]
  node
  [
    id 3581
    label "3581 : HAD-like"
    graphics
    [
      x -276.61542
      y 122.39743
      z 0.0
      w 10.0
      h 10.0
      d 10.0
      fill "#fff93a"
    ]
    color "yellow"
  ]
  node
  [
    id 2613
    label "2613 : HAD-like"
    graphics
    [
      x -121.10884
      y 158.37592
      z 0.0
      w 10.0
      h 10.0
      d 10.0
      fill "#ff534d"
    ]
    color "red"
  ]
  node
  [
    id 2074
    label "2074 : HAD-like"
    graphics
    [
      x 447.30173
      y 35.477695
      z 0.0
      w 10.0
      h 10.0
      d 10.0
      fill "#ff534d"
    ]
    color "red"
  ]
  node
  [
    id 988
    label "988 : HAD-like"
    graphics
    [
      x 724.299
      y 43.73527
      z 0.0
      w 10.0
      h 10.0
      d 10.0
      fill "#ff534d"
    ]
    color "red"
  ]
  node
  [
    id 856
    label "856 : HalX;Head-tail_con;LemA;LPAM_2;Spc29"
    graphics
    [
      x 764.83704
      y 380.75366
      z 0.0
      w 10.0
      h 10.0
      d 10.0
      fill "#fff93a"
    ]
    color "yellow"
  ]
  node
  [
    id 3141
    label "3141 : HamA;PDDEXK_9"
    graphics
    [
      x 593.6036
      y 549.17413
      z 0.0
      w 10.0
      h 10.0
      d 10.0
      fill "#ff534d"
    ]
    color "red"
  ]
  node
  [
    id 4312
    label "4312 : HAMP_2;PIN"
    graphics
    [
      x -824.3905
      y -552.8128
      z 0.0
      w 10.0
      h 10.0
      d 10.0
      fill "#ff534d"
    ]
    color "red"
  ]
  node
  [
    id 1223
    label "1223 : HATPase_c_4;SLFN_AlbA_2"
    graphics
    [
      x -140.64673
      y 512.1869
      z 0.0
      w 10.0
      h 10.0
      d 10.0
      fill "#fff93a"
    ]
    color "yellow"
  ]
  node
  [
    id 127
    label "127 : Hc1;LcrG;Nsp2_AV;TetR_C_13"
    graphics
    [
      x 672.1417
      y -357.1205
      z 0.0
      w 10.0
      h 10.0
      d 10.0
      fill "#fff93a"
    ]
    color "yellow"
  ]
  node
  [
    id 47
    label "47 : HEAT_PBS"
    graphics
    [
      x -1062.344
      y 49.142487
      z 0.0
      w 10.0
      h 10.0
      d 10.0
      fill "#fff93a"
    ]
    color "yellow"
  ]
  node
  [
    id 3566
    label "3566 : HeH;Ish1"
    graphics
    [
      x 817.6154
      y -228.82684
      z 0.0
      w 10.0
      h 10.0
      d 10.0
      fill "#fff93a"
    ]
    color "yellow"
  ]
  node
  [
    id 2586
    label "2586 : Helical backbone metal receptor"
    graphics
    [
      x -312.52612
      y -116.26429
      z 0.0
      w 10.0
      h 10.0
      d 10.0
      fill "#fff93a"
    ]
    color "yellow"
  ]
  node
  [
    id 1339
    label "1339 : Helical backbone metal receptor"
    graphics
    [
      x -153.73204
      y 29.465164
      z 0.0
      w 10.0
      h 10.0
      d 10.0
      fill "#fff93a"
    ]
    color "yellow"
  ]
  node
  [
    id 3786
    label "3786 : Heme oxygenase-like"
    graphics
    [
      x -1061.3943
      y -477.34943
      z 0.0
      w 10.0
      h 10.0
      d 10.0
      fill "#fff93a"
    ]
    color "yellow"
  ]
  node
  [
    id 1841
    label "1841 : Heme oxygenase-like"
    graphics
    [
      x -616.999
      y 310.6419
      z 0.0
      w 10.0
      h 10.0
      d 10.0
      fill "#fff93a"
    ]
    color "yellow"
  ]
  node
  [
    id 3822
    label "3822 : HEPN_MAE_28990;HEPN_RiboL-PSP"
    graphics
    [
      x -586.4863
      y 642.44354
      z 0.0
      w 10.0
      h 10.0
      d 10.0
      fill "#fff93a"
    ]
    color "yellow"
  ]
  node
  [
    id 2718
    label "2718 : Herpes_IE68"
    graphics
    [
      x -735.42615
      y -949.67773
      z 0.0
      w 10.0
      h 10.0
      d 10.0
      fill "#fff93a"
    ]
    color "yellow"
  ]
  node
  [
    id 3125
    label "3125 : HicA_toxin"
    graphics
    [
      x -637.7688
      y -228.0404
      z 0.0
      w 10.0
      h 10.0
      d 10.0
      fill "#ff534d"
    ]
    color "red"
  ]
  node
  [
    id 4521
    label "4521 : HipA_2;HipA_C"
    graphics
    [
      x 164.40817
      y -828.81134
      z 0.0
      w 10.0
      h 10.0
      d 10.0
      fill "#ff534d"
    ]
    color "red"
  ]
  node
  [
    id 2606
    label "2606 : His-Me finger endonucleases"
    graphics
    [
      x 230.97688
      y 529.70105
      z 0.0
      w 10.0
      h 10.0
      d 10.0
      fill "#ff534d"
    ]
    color "red"
  ]
  node
  [
    id 886
    label "886 : HlyD-like secretion proteins;HlyD-like secretion proteins"
    graphics
    [
      x 51.30417
      y 131.766
      z 0.0
      w 10.0
      h 10.0
      d 10.0
      fill "#fff93a"
    ]
    color "yellow"
  ]
  node
  [
    id 4438
    label "4438 : HlyD-like secretion proteins;HlyD-like secretion proteins;HlyD-like secretion proteins"
    graphics
    [
      x -199.98529
      y 358.66922
      z 0.0
      w 10.0
      h 10.0
      d 10.0
      fill "#fff93a"
    ]
    color "yellow"
  ]
  node
  [
    id 4272
    label "4272 : HMA"
    graphics
    [
      x 729.22656
      y 315.92825
      z 0.0
      w 10.0
      h 10.0
      d 10.0
      fill "#ff534d"
    ]
    color "red"
  ]
  node
  [
    id 1029
    label "1029 : HMA"
    graphics
    [
      x -676.4548
      y 1015.63666
      z 0.0
      w 10.0
      h 10.0
      d 10.0
      fill "#ff534d"
    ]
    color "red"
  ]
  node
  [
    id 4217
    label "4217 : HNH"
    graphics
    [
      x 51.048405
      y 1179.0842
      z 0.0
      w 10.0
      h 10.0
      d 10.0
      fill "#fff93a"
    ]
    color "yellow"
  ]
  node
  [
    id 2627
    label "2627 : HNH"
    graphics
    [
      x -434.80563
      y 176.75865
      z 0.0
      w 10.0
      h 10.0
      d 10.0
      fill "#fff93a"
    ]
    color "yellow"
  ]
  node
  [
    id 285
    label "285 : HNH;HNH_2;HNH_3;RecA_dep_nuc"
    graphics
    [
      x 245.73277
      y 1202.7402
      z 0.0
      w 10.0
      h 10.0
      d 10.0
      fill "#ff534d"
    ]
    color "red"
  ]
  node
  [
    id 956
    label "956 : HNH;HNH_4;HNH_5"
    graphics
    [
      x -608.96204
      y -313.2961
      z 0.0
      w 10.0
      h 10.0
      d 10.0
      fill "#ff534d"
    ]
    color "red"
  ]
  node
  [
    id 93
    label "93 : HNH;HNH_5"
    graphics
    [
      x -1022.46106
      y -667.14
      z 0.0
      w 10.0
      h 10.0
      d 10.0
      fill "#ff534d"
    ]
    color "red"
  ]
  node
  [
    id 2171
    label "2171 : HNH;RACo_linker;RecA_dep_nuc"
    graphics
    [
      x 80.97416
      y -1160.3586
      z 0.0
      w 10.0
      h 10.0
      d 10.0
      fill "#ff534d"
    ]
    color "red"
  ]
  node
  [
    id 3120
    label "3120 : HNH_3"
    graphics
    [
      x 687.6748
      y -60.195087
      z 0.0
      w 10.0
      h 10.0
      d 10.0
      fill "#ff534d"
    ]
    color "red"
  ]
  node
  [
    id 3618
    label "3618 : Homeodomain-like"
    graphics
    [
      x -853.61053
      y 99.54846
      z 0.0
      w 10.0
      h 10.0
      d 10.0
      fill "#fff93a"
    ]
    color "yellow"
  ]
  node
  [
    id 4471
    label "4471 : HP0062-like"
    graphics
    [
      x -1258.7437
      y 4.514097
      z 0.0
      w 10.0
      h 10.0
      d 10.0
      fill "#fff93a"
    ]
    color "yellow"
  ]
  node
  [
    id 1136
    label "1136 : HTH_17"
    graphics
    [
      x -552.46857
      y -90.394295
      z 0.0
      w 10.0
      h 10.0
      d 10.0
      fill "#fff93a"
    ]
    color "yellow"
  ]
  node
  [
    id 2053
    label "2053 : HTH_23;Mu-transpos_C"
    graphics
    [
      x 995.562
      y 323.8998
      z 0.0
      w 10.0
      h 10.0
      d 10.0
      fill "#fff93a"
    ]
    color "yellow"
  ]
  node
  [
    id 83
    label "83 : HTH_26;HTH_31;SurA_N"
    graphics
    [
      x -287.07803
      y -1206.684
      z 0.0
      w 10.0
      h 10.0
      d 10.0
      fill "#fff93a"
    ]
    color "yellow"
  ]
  node
  [
    id 2157
    label "2157 : HTH_62"
    graphics
    [
      x 37.621952
      y -48.082268
      z 0.0
      w 10.0
      h 10.0
      d 10.0
      fill "#fff93a"
    ]
    color "yellow"
  ]
  node
  [
    id 1519
    label "1519 : ImpA_N;T6SS_VasJ"
    graphics
    [
      x 481.51053
      y 679.9935
      z 0.0
      w 10.0
      h 10.0
      d 10.0
      fill "#fff93a"
    ]
    color "yellow"
  ]
  node
  [
    id 2163
    label "2163 : ISP domain;Bet v1-like"
    graphics
    [
      x -24.18411
      y -38.949104
      z 0.0
      w 10.0
      h 10.0
      d 10.0
      fill "#fff93a"
    ]
    color "yellow"
  ]
  node
  [
    id 2823
    label "2823 : JAB1/MPN domain"
    graphics
    [
      x -239.57146
      y -778.36365
      z 0.0
      w 10.0
      h 10.0
      d 10.0
      fill "#ff534d"
    ]
    color "red"
  ]
  node
  [
    id 2808
    label "2808 : JAB1/MPN domain"
    graphics
    [
      x -327.0197
      y -782.0104
      z 0.0
      w 10.0
      h 10.0
      d 10.0
      fill "#ff534d"
    ]
    color "red"
  ]
  node
  [
    id 2706
    label "2706 : JAB1/MPN domain;Cysteine proteinases"
    graphics
    [
      x 85.42518
      y -291.0868
      z 0.0
      w 10.0
      h 10.0
      d 10.0
      fill "#ff534d"
    ]
    color "red"
  ]
  node
  [
    id 388
    label "388 : JHBP"
    graphics
    [
      x -815.8714
      y 350.65472
      z 0.0
      w 10.0
      h 10.0
      d 10.0
      fill "#fff93a"
    ]
    color "yellow"
  ]
  node
  [
    id 2877
    label "2877 : KAP_NTPase"
    graphics
    [
      x -253.66919
      y -525.62915
      z 0.0
      w 10.0
      h 10.0
      d 10.0
      fill "#fff93a"
    ]
    color "yellow"
  ]
  node
  [
    id 1863
    label "1863 : Knl1_RWD_C;Pox_A_type_inc"
    graphics
    [
      x -280.1052
      y 1198.4934
      z 0.0
      w 10.0
      h 10.0
      d 10.0
      fill "#fff93a"
    ]
    color "yellow"
  ]
  node
  [
    id 3082
    label "3082 : KorB DNA-binding domain-like"
    graphics
    [
      x 174.28706
      y 443.70917
      z 0.0
      w 10.0
      h 10.0
      d 10.0
      fill "#ff534d"
    ]
    color "red"
  ]
  node
  [
    id 2229
    label "2229 : KPP10_Orf10"
    graphics
    [
      x -511.03186
      y -590.0839
      z 0.0
      w 10.0
      h 10.0
      d 10.0
      fill "#fff93a"
    ]
    color "yellow"
  ]
  node
  [
    id 2293
    label "2293 : KTSC"
    graphics
    [
      x -703.798
      y 34.76573
      z 0.0
      w 10.0
      h 10.0
      d 10.0
      fill "#fff93a"
    ]
    color "yellow"
  ]
  node
  [
    id 3029
    label "3029 : lambda repressor-like DNA-binding domains"
    graphics
    [
      x -345.8701
      y 1084.9614
      z 0.0
      w 10.0
      h 10.0
      d 10.0
      fill "#fff93a"
    ]
    color "yellow"
  ]
  node
  [
    id 2006
    label "2006 : lambda repressor-like DNA-binding domains"
    graphics
    [
      x 226.35378
      y 667.3362
      z 0.0
      w 10.0
      h 10.0
      d 10.0
      fill "#fff93a"
    ]
    color "yellow"
  ]
  node
  [
    id 1960
    label "1960 : lambda repressor-like DNA-binding domains"
    graphics
    [
      x 559.89905
      y -796.9266
      z 0.0
      w 10.0
      h 10.0
      d 10.0
      fill "#fff93a"
    ]
    color "yellow"
  ]
  node
  [
    id 706
    label "706 : lambda repressor-like DNA-binding domains"
    graphics
    [
      x 561.85724
      y 127.276115
      z 0.0
      w 10.0
      h 10.0
      d 10.0
      fill "#fff93a"
    ]
    color "yellow"
  ]
  node
  [
    id 565
    label "565 : lambda repressor-like DNA-binding domains"
    graphics
    [
      x -563.8052
      y -771.8441
      z 0.0
      w 10.0
      h 10.0
      d 10.0
      fill "#ff534d"
    ]
    color "red"
  ]
  node
  [
    id 480
    label "480 : LD_cluster3;STALD"
    graphics
    [
      x -473.73206
      y -933.3242
      z 0.0
      w 10.0
      h 10.0
      d 10.0
      fill "#ff534d"
    ]
    color "red"
  ]
  node
  [
    id 2251
    label "2251 : LPD7;MobL;NFACT_N;Relaxase;RepB_primase"
    graphics
    [
      x -63.569035
      y -253.1235
      z 0.0
      w 10.0
      h 10.0
      d 10.0
      fill "#fff93a"
    ]
    color "yellow"
  ]
  node
  [
    id 4535
    label "4535 : LpxR"
    graphics
    [
      x 43.25967
      y 172.65428
      z 0.0
      w 10.0
      h 10.0
      d 10.0
      fill "#fff93a"
    ]
    color "yellow"
  ]
  node
  [
    id 1840
    label "1840 : LtuA;T_hemolysin"
    graphics
    [
      x -621.2606
      y 267.9909
      z 0.0
      w 10.0
      h 10.0
      d 10.0
      fill "#fff93a"
    ]
    color "yellow"
  ]
  node
  [
    id 34
    label "34 : LuxS/MPP-like metallohydrolase;LuxS/MPP-like metallohydrolase"
    graphics
    [
      x -1098.9502
      y 431.8292
      z 0.0
      w 10.0
      h 10.0
      d 10.0
      fill "#fff93a"
    ]
    color "yellow"
  ]
  node
  [
    id 2849
    label "2849 : LysE;MscS_TM"
    graphics
    [
      x 105.63252
      y 127.613914
      z 0.0
      w 10.0
      h 10.0
      d 10.0
      fill "#fff93a"
    ]
    color "yellow"
  ]
  node
  [
    id 2367
    label "2367 : Lysozyme-like"
    graphics
    [
      x 789.6964
      y -383.5634
      z 0.0
      w 10.0
      h 10.0
      d 10.0
      fill "#fff93a"
    ]
    color "yellow"
  ]
  node
  [
    id 1073
    label "1073 : MA3;Mt_ATP-synt_D;TPALS"
    graphics
    [
      x -592.95746
      y -964.08655
      z 0.0
      w 10.0
      h 10.0
      d 10.0
      fill "#ff534d"
    ]
    color "red"
  ]
  node
  [
    id 1600
    label "1600 : Macro domain-like"
    graphics
    [
      x 1124.6151
      y -178.13083
      z 0.0
      w 10.0
      h 10.0
      d 10.0
      fill "#fff93a"
    ]
    color "yellow"
  ]
  node
  [
    id 3563
    label "3563 : Major capsid protein gp5"
    graphics
    [
      x 818.928
      y -255.11562
      z 0.0
      w 10.0
      h 10.0
      d 10.0
      fill "#ff534d"
    ]
    color "red"
  ]
  node
  [
    id 286
    label "286 : Major capsid protein gp5"
    graphics
    [
      x 228.23026
      y 1178.9312
      z 0.0
      w 10.0
      h 10.0
      d 10.0
      fill "#fff93a"
    ]
    color "yellow"
  ]
  node
  [
    id 2738
    label "2738 : Mating_N;SLATT_2;Syntaxin-5_N"
    graphics
    [
      x 1081.1844
      y -12.662581
      z 0.0
      w 10.0
      h 10.0
      d 10.0
      fill "#fff93a"
    ]
    color "yellow"
  ]
  node
  [
    id 1345
    label "1345 : MC6;MC7;MC8"
    graphics
    [
      x 427.69025
      y -1156.9948
      z 0.0
      w 10.0
      h 10.0
      d 10.0
      fill "#fff93a"
    ]
    color "yellow"
  ]
  node
  [
    id 2628
    label "2628 : MCLN_ECD"
    graphics
    [
      x -955.94543
      y -77.73736
      z 0.0
      w 10.0
      h 10.0
      d 10.0
      fill "#fff93a"
    ]
    color "yellow"
  ]
  node
  [
    id 1640
    label "1640 : MCP/YpsA-like"
    graphics
    [
      x 12.913784
      y 122.55901
      z 0.0
      w 10.0
      h 10.0
      d 10.0
      fill "#fff93a"
    ]
    color "yellow"
  ]
  node
  [
    id 4322
    label "4322 : Metallo-dependent phosphatases"
    graphics
    [
      x -790.3644
      y 151.95883
      z 0.0
      w 10.0
      h 10.0
      d 10.0
      fill "#fff93a"
    ]
    color "yellow"
  ]
  node
  [
    id 3981
    label "3981 : Metallo-dependent phosphatases"
    graphics
    [
      x -145.67802
      y 955.59186
      z 0.0
      w 10.0
      h 10.0
      d 10.0
      fill "#fff93a"
    ]
    color "yellow"
  ]
  node
  [
    id 1901
    label "1901 : Metallo-dependent phosphatases"
    graphics
    [
      x -1220.5221
      y -236.13354
      z 0.0
      w 10.0
      h 10.0
      d 10.0
      fill "#ff534d"
    ]
    color "red"
  ]
  node
  [
    id 3372
    label "3372 : Metallo-hydrolase/oxidoreductase"
    graphics
    [
      x 760.13837
      y 318.23624
      z 0.0
      w 10.0
      h 10.0
      d 10.0
      fill "#fff93a"
    ]
    color "yellow"
  ]
  node
  [
    id 2286
    label "2286 : Metallo-hydrolase/oxidoreductase"
    graphics
    [
      x 329.71457
      y 1093.1123
      z 0.0
      w 10.0
      h 10.0
      d 10.0
      fill "#fff93a"
    ]
    color "yellow"
  ]
  node
  [
    id 858
    label "858 : Metallo-hydrolase/oxidoreductase"
    graphics
    [
      x -0.1514779
      y 166.02956
      z 0.0
      w 10.0
      h 10.0
      d 10.0
      fill "#fff93a"
    ]
    color "yellow"
  ]
  node
  [
    id 794
    label "794 : Metallo-hydrolase/oxidoreductase"
    graphics
    [
      x -1.7914003
      y 931.20123
      z 0.0
      w 10.0
      h 10.0
      d 10.0
      fill "#fff93a"
    ]
    color "yellow"
  ]
  node
  [
    id 1478
    label "1478 : Methyl-accepting chemotaxis protein (MCP) signaling domain"
    graphics
    [
      x -262.2645
      y -64.82272
      z 0.0
      w 10.0
      h 10.0
      d 10.0
      fill "#fff93a"
    ]
    color "yellow"
  ]
  node
  [
    id 4048
    label "4048 : MetI-like"
    graphics
    [
      x -175.09073
      y 85.10609
      z 0.0
      w 10.0
      h 10.0
      d 10.0
      fill "#fff93a"
    ]
    color "yellow"
  ]
  node
  [
    id 3448
    label "3448 : MetI-like"
    graphics
    [
      x 855.40906
      y 539.9632
      z 0.0
      w 10.0
      h 10.0
      d 10.0
      fill "#fff93a"
    ]
    color "yellow"
  ]
  node
  [
    id 3447
    label "3447 : MetI-like"
    graphics
    [
      x 898.654
      y 558.65485
      z 0.0
      w 10.0
      h 10.0
      d 10.0
      fill "#fff93a"
    ]
    color "yellow"
  ]
  node
  [
    id 2135
    label "2135 : MetI-like"
    graphics
    [
      x -230.52481
      y 1.5354055
      z 0.0
      w 10.0
      h 10.0
      d 10.0
      fill "#fff93a"
    ]
    color "yellow"
  ]
  node
  [
    id 2086
    label "2086 : MetI-like"
    graphics
    [
      x -155.6313
      y -70.79366
      z 0.0
      w 10.0
      h 10.0
      d 10.0
      fill "#fff93a"
    ]
    color "yellow"
  ]
  node
  [
    id 2077
    label "2077 : MetI-like"
    graphics
    [
      x -159.27856
      y -151.49289
      z 0.0
      w 10.0
      h 10.0
      d 10.0
      fill "#fff93a"
    ]
    color "yellow"
  ]
  node
  [
    id 2057
    label "2057 : MetI-like"
    graphics
    [
      x 107.491234
      y 46.95733
      z 0.0
      w 10.0
      h 10.0
      d 10.0
      fill "#fff93a"
    ]
    color "yellow"
  ]
  node
  [
    id 1665
    label "1665 : MetI-like"
    graphics
    [
      x -82.67984
      y 1028.5339
      z 0.0
      w 10.0
      h 10.0
      d 10.0
      fill "#fff93a"
    ]
    color "yellow"
  ]
  node
  [
    id 238
    label "238 : MetI-like"
    graphics
    [
      x -101.76795
      y 105.83621
      z 0.0
      w 10.0
      h 10.0
      d 10.0
      fill "#fff93a"
    ]
    color "yellow"
  ]
  node
  [
    id 2618
    label "2618 : MFS general substrate transporter"
    graphics
    [
      x -379.51566
      y 340.03958
      z 0.0
      w 10.0
      h 10.0
      d 10.0
      fill "#fff93a"
    ]
    color "yellow"
  ]
  node
  [
    id 2611
    label "2611 : MFS general substrate transporter"
    graphics
    [
      x -90.04274
      y 166.55113
      z 0.0
      w 10.0
      h 10.0
      d 10.0
      fill "#fff93a"
    ]
    color "yellow"
  ]
  node
  [
    id 1042
    label "1042 : MFS general substrate transporter"
    graphics
    [
      x -1173.7802
      y 269.51495
      z 0.0
      w 10.0
      h 10.0
      d 10.0
      fill "#fff93a"
    ]
    color "yellow"
  ]
  node
  [
    id 613
    label "613 : MFS general substrate transporter"
    graphics
    [
      x -937.4374
      y -553.7994
      z 0.0
      w 10.0
      h 10.0
      d 10.0
      fill "#fff93a"
    ]
    color "yellow"
  ]
  node
  [
    id 4539
    label "4539 : MFS_1;MFS_1_like;NiFe_hyd_3_EhaA;Sugar_tr"
    graphics
    [
      x 791.56604
      y 405.71143
      z 0.0
      w 10.0
      h 10.0
      d 10.0
      fill "#fff93a"
    ]
    color "yellow"
  ]
  node
  [
    id 1641
    label "1641 : MFS18;YgaP-like_TM"
    graphics
    [
      x 32.87699
      y 88.94579
      z 0.0
      w 10.0
      h 10.0
      d 10.0
      fill "#fff93a"
    ]
    color "yellow"
  ]
  node
  [
    id 1567
    label "1567 : MID_pPIWI_RE;pPIWI_RE_X;RNaseH_pPIWI_RE"
    graphics
    [
      x 693.1424
      y 1007.3904
      z 0.0
      w 10.0
      h 10.0
      d 10.0
      fill "#ff534d"
    ]
    color "red"
  ]
  node
  [
    id 3088
    label "3088 : MoaE;RdgC"
    graphics
    [
      x 131.33316
      y 448.11496
      z 0.0
      w 10.0
      h 10.0
      d 10.0
      fill "#fff93a"
    ]
    color "yellow"
  ]
  node
  [
    id 1457
    label "1457 : Molybdenum cofactor-binding domain;Molybdenum cofactor-binding domain"
    graphics
    [
      x 86.520134
      y 737.8007
      z 0.0
      w 10.0
      h 10.0
      d 10.0
      fill "#fff93a"
    ]
    color "yellow"
  ]
  node
  [
    id 173
    label "173 : MPAB_Lcp_cat"
    graphics
    [
      x 177.80893
      y -59.856617
      z 0.0
      w 10.0
      h 10.0
      d 10.0
      fill "#fff93a"
    ]
    color "yellow"
  ]
  node
  [
    id 1172
    label "1172 : Msb1-Mug8_dom"
    graphics
    [
      x -523.64905
      y 722.6113
      z 0.0
      w 10.0
      h 10.0
      d 10.0
      fill "#fff93a"
    ]
    color "yellow"
  ]
  node
  [
    id 2040
    label "2040 : MukF C-terminal domain-like"
    graphics
    [
      x 497.57916
      y 986.2719
      z 0.0
      w 10.0
      h 10.0
      d 10.0
      fill "#fff93a"
    ]
    color "yellow"
  ]
  node
  [
    id 3953
    label "3953 : Multi_ubiq"
    graphics
    [
      x -953.2728
      y -394.23907
      z 0.0
      w 10.0
      h 10.0
      d 10.0
      fill "#fff93a"
    ]
    color "yellow"
  ]
  node
  [
    id 3009
    label "3009 : Multi_ubiq"
    graphics
    [
      x -960.927
      y -338.80658
      z 0.0
      w 10.0
      h 10.0
      d 10.0
      fill "#fff93a"
    ]
    color "yellow"
  ]
  node
  [
    id 879
    label "879 : Multi_ubiq;Prok-E2_E"
    graphics
    [
      x 103.98897
      y 1023.4852
      z 0.0
      w 10.0
      h 10.0
      d 10.0
      fill "#ff534d"
    ]
    color "red"
  ]
  node
  [
    id 3785
    label "3785 : Multidrug resistance efflux transporter EmrE;Multidrug resistance efflux transporter EmrE"
    graphics
    [
      x -1090.8928
      y -475.12546
      z 0.0
      w 10.0
      h 10.0
      d 10.0
      fill "#fff93a"
    ]
    color "yellow"
  ]
  node
  [
    id 2825
    label "2825 : Multidrug resistance efflux transporter EmrE;Multidrug resistance efflux transporter EmrE"
    graphics
    [
      x -225.17458
      y -819.00305
      z 0.0
      w 10.0
      h 10.0
      d 10.0
      fill "#fff93a"
    ]
    color "yellow"
  ]
  node
  [
    id 3724
    label "3724 : Mu-transpos_C"
    graphics
    [
      x -629.00244
      y -636.5098
      z 0.0
      w 10.0
      h 10.0
      d 10.0
      fill "#fff93a"
    ]
    color "yellow"
  ]
  node
  [
    id 1419
    label "1419 : MZB"
    graphics
    [
      x -945.93286
      y 314.47406
      z 0.0
      w 10.0
      h 10.0
      d 10.0
      fill "#fff93a"
    ]
    color "yellow"
  ]
  node
  [
    id 4565
    label "4565 : 4565"
    graphics
    [
      x -372.78836
      y -1027.2666
      z 0.0
      w 10.0
      h 10.0
      d 10.0
      fill "#fff93a"
    ]
    color "yellow"
  ]
  node
  [
    id 4519
    label "4519 : 4519"
    graphics
    [
      x 228.29399
      y -156.15892
      z 0.0
      w 10.0
      h 10.0
      d 10.0
      fill "#fff93a"
    ]
    color "yellow"
  ]
  node
  [
    id 4466
    label "4466 : 4466"
    graphics
    [
      x -286.2595
      y -260.43253
      z 0.0
      w 10.0
      h 10.0
      d 10.0
      fill "#ff534d"
    ]
    color "red"
  ]
  node
  [
    id 4454
    label "4454 : 4454"
    graphics
    [
      x -71.98918
      y -341.0349
      z 0.0
      w 10.0
      h 10.0
      d 10.0
      fill "#fff93a"
    ]
    color "yellow"
  ]
  node
  [
    id 4448
    label "4448 : 4448"
    graphics
    [
      x -1028.7227
      y -255.84804
      z 0.0
      w 10.0
      h 10.0
      d 10.0
      fill "#fff93a"
    ]
    color "yellow"
  ]
  node
  [
    id 4412
    label "4412 : 4412"
    graphics
    [
      x -140.26799
      y -415.9698
      z 0.0
      w 10.0
      h 10.0
      d 10.0
      fill "#fff93a"
    ]
    color "yellow"
  ]
  node
  [
    id 4375
    label "4375 : 4375"
    graphics
    [
      x 392.9426
      y 186.2084
      z 0.0
      w 10.0
      h 10.0
      d 10.0
      fill "#fff93a"
    ]
    color "yellow"
  ]
  node
  [
    id 4325
    label "4325 : 4325"
    graphics
    [
      x -765.4123
      y 133.78102
      z 0.0
      w 10.0
      h 10.0
      d 10.0
      fill "#fff93a"
    ]
    color "yellow"
  ]
  node
  [
    id 4318
    label "4318 : 4318"
    graphics
    [
      x 774.14087
      y -829.1642
      z 0.0
      w 10.0
      h 10.0
      d 10.0
      fill "#fff93a"
    ]
    color "yellow"
  ]
  node
  [
    id 4316
    label "4316 : 4316"
    graphics
    [
      x 0.010107282
      y -854.4081
      z 0.0
      w 10.0
      h 10.0
      d 10.0
      fill "#fff93a"
    ]
    color "yellow"
  ]
  node
  [
    id 4297
    label "4297 : 4297"
    graphics
    [
      x 416.49255
      y -345.59705
      z 0.0
      w 10.0
      h 10.0
      d 10.0
      fill "#fff93a"
    ]
    color "yellow"
  ]
  node
  [
    id 4099
    label "4099 : 4099"
    graphics
    [
      x 524.5781
      y -689.4545
      z 0.0
      w 10.0
      h 10.0
      d 10.0
      fill "#fff93a"
    ]
    color "yellow"
  ]
  node
  [
    id 4088
    label "4088 : 4088"
    graphics
    [
      x -339.9974
      y 476.49612
      z 0.0
      w 10.0
      h 10.0
      d 10.0
      fill "#fff93a"
    ]
    color "yellow"
  ]
  node
  [
    id 4062
    label "4062 : 4062"
    graphics
    [
      x -318.98856
      y -1107.0001
      z 0.0
      w 10.0
      h 10.0
      d 10.0
      fill "#fff93a"
    ]
    color "yellow"
  ]
  node
  [
    id 4050
    label "4050 : 4050"
    graphics
    [
      x -437.92706
      y -1088.0992
      z 0.0
      w 10.0
      h 10.0
      d 10.0
      fill "#fff93a"
    ]
    color "yellow"
  ]
  node
  [
    id 4004
    label "4004 : 4004"
    graphics
    [
      x 459.6272
      y 534.5797
      z 0.0
      w 10.0
      h 10.0
      d 10.0
      fill "#fff93a"
    ]
    color "yellow"
  ]
  node
  [
    id 3999
    label "3999 : 3999"
    graphics
    [
      x -43.64547
      y 885.88403
      z 0.0
      w 10.0
      h 10.0
      d 10.0
      fill "#fff93a"
    ]
    color "yellow"
  ]
  node
  [
    id 3980
    label "3980 : 3980"
    graphics
    [
      x -92.74403
      y -1085.4309
      z 0.0
      w 10.0
      h 10.0
      d 10.0
      fill "#fff93a"
    ]
    color "yellow"
  ]
  node
  [
    id 3913
    label "3913 : 3913"
    graphics
    [
      x -884.2016
      y 775.96375
      z 0.0
      w 10.0
      h 10.0
      d 10.0
      fill "#fff93a"
    ]
    color "yellow"
  ]
  node
  [
    id 3651
    label "3651 : 3651"
    graphics
    [
      x 480.39352
      y 253.06767
      z 0.0
      w 10.0
      h 10.0
      d 10.0
      fill "#fff93a"
    ]
    color "yellow"
  ]
  node
  [
    id 3603
    label "3603 : 3603"
    graphics
    [
      x 730.28265
      y 896.9407
      z 0.0
      w 10.0
      h 10.0
      d 10.0
      fill "#fff93a"
    ]
    color "yellow"
  ]
  node
  [
    id 3365
    label "3365 : 3365"
    graphics
    [
      x -252.21854
      y 1045.8531
      z 0.0
      w 10.0
      h 10.0
      d 10.0
      fill "#fff93a"
    ]
    color "yellow"
  ]
  node
  [
    id 3225
    label "3225 : 3225"
    graphics
    [
      x -172.92201
      y -409.95053
      z 0.0
      w 10.0
      h 10.0
      d 10.0
      fill "#fff93a"
    ]
    color "yellow"
  ]
  node
  [
    id 3179
    label "3179 : 3179"
    graphics
    [
      x -911.59015
      y 43.885643
      z 0.0
      w 10.0
      h 10.0
      d 10.0
      fill "#fff93a"
    ]
    color "yellow"
  ]
  node
  [
    id 3131
    label "3131 : 3131"
    graphics
    [
      x 713.24365
      y -74.94616
      z 0.0
      w 10.0
      h 10.0
      d 10.0
      fill "#fff93a"
    ]
    color "yellow"
  ]
  node
  [
    id 3103
    label "3103 : 3103"
    graphics
    [
      x 673.6882
      y -86.14308
      z 0.0
      w 10.0
      h 10.0
      d 10.0
      fill "#fff93a"
    ]
    color "yellow"
  ]
  node
  [
    id 3087
    label "3087 : 3087"
    graphics
    [
      x 145.6727
      y 477.46387
      z 0.0
      w 10.0
      h 10.0
      d 10.0
      fill "#fff93a"
    ]
    color "yellow"
  ]
  node
  [
    id 3084
    label "3084 : 3084"
    graphics
    [
      x 150.50545
      y 420.87338
      z 0.0
      w 10.0
      h 10.0
      d 10.0
      fill "#fff93a"
    ]
    color "yellow"
  ]
  node
  [
    id 3083
    label "3083 : 3083"
    graphics
    [
      x 178.92943
      y 476.06747
      z 0.0
      w 10.0
      h 10.0
      d 10.0
      fill "#fff93a"
    ]
    color "yellow"
  ]
  node
  [
    id 2980
    label "2980 : 2980"
    graphics
    [
      x -629.00464
      y -599.2104
      z 0.0
      w 10.0
      h 10.0
      d 10.0
      fill "#fff93a"
    ]
    color "yellow"
  ]
  node
  [
    id 2952
    label "2952 : 2952"
    graphics
    [
      x -103.56199
      y -591.56696
      z 0.0
      w 10.0
      h 10.0
      d 10.0
      fill "#fff93a"
    ]
    color "yellow"
  ]
  node
  [
    id 2875
    label "2875 : 2875"
    graphics
    [
      x -230.99762
      y -506.82654
      z 0.0
      w 10.0
      h 10.0
      d 10.0
      fill "#fff93a"
    ]
    color "yellow"
  ]
  node
  [
    id 2809
    label "2809 : 2809"
    graphics
    [
      x 620.8046
      y 197.23961
      z 0.0
      w 10.0
      h 10.0
      d 10.0
      fill "#fff93a"
    ]
    color "yellow"
  ]
  node
  [
    id 2739
    label "2739 : 2739"
    graphics
    [
      x 1084.677
      y 13.368436
      z 0.0
      w 10.0
      h 10.0
      d 10.0
      fill "#fff93a"
    ]
    color "yellow"
  ]
  node
  [
    id 2693
    label "2693 : 2693"
    graphics
    [
      x -684.7636
      y 770.50964
      z 0.0
      w 10.0
      h 10.0
      d 10.0
      fill "#fff93a"
    ]
    color "yellow"
  ]
  node
  [
    id 2687
    label "2687 : 2687"
    graphics
    [
      x 1127.09
      y -94.07373
      z 0.0
      w 10.0
      h 10.0
      d 10.0
      fill "#fff93a"
    ]
    color "yellow"
  ]
  node
  [
    id 2605
    label "2605 : 2605"
    graphics
    [
      x 253.7768
      y 530.3249
      z 0.0
      w 10.0
      h 10.0
      d 10.0
      fill "#fff93a"
    ]
    color "yellow"
  ]
  node
  [
    id 2510
    label "2510 : 2510"
    graphics
    [
      x -809.69135
      y -856.6166
      z 0.0
      w 10.0
      h 10.0
      d 10.0
      fill "#fff93a"
    ]
    color "yellow"
  ]
  node
  [
    id 2498
    label "2498 : 2498"
    graphics
    [
      x -210.09862
      y -976.5142
      z 0.0
      w 10.0
      h 10.0
      d 10.0
      fill "#fff93a"
    ]
    color "yellow"
  ]
  node
  [
    id 2474
    label "2474 : 2474"
    graphics
    [
      x 602.71234
      y 984.4337
      z 0.0
      w 10.0
      h 10.0
      d 10.0
      fill "#fff93a"
    ]
    color "yellow"
  ]
  node
  [
    id 2371
    label "2371 : 2371"
    graphics
    [
      x 351.36417
      y 31.285286
      z 0.0
      w 10.0
      h 10.0
      d 10.0
      fill "#fff93a"
    ]
    color "yellow"
  ]
  node
  [
    id 2357
    label "2357 : 2357"
    graphics
    [
      x 545.6952
      y -1047.8251
      z 0.0
      w 10.0
      h 10.0
      d 10.0
      fill "#fff93a"
    ]
    color "yellow"
  ]
  node
  [
    id 2296
    label "2296 : 2296"
    graphics
    [
      x -587.9424
      y 983.99304
      z 0.0
      w 10.0
      h 10.0
      d 10.0
      fill "#fff93a"
    ]
    color "yellow"
  ]
  node
  [
    id 2287
    label "2287 : 2287"
    graphics
    [
      x -850.0527
      y -410.05856
      z 0.0
      w 10.0
      h 10.0
      d 10.0
      fill "#fff93a"
    ]
    color "yellow"
  ]
  node
  [
    id 2258
    label "2258 : 2258"
    graphics
    [
      x 420.6581
      y -900.7516
      z 0.0
      w 10.0
      h 10.0
      d 10.0
      fill "#fff93a"
    ]
    color "yellow"
  ]
  node
  [
    id 2182
    label "2182 : 2182"
    graphics
    [
      x 401.7681
      y 359.355
      z 0.0
      w 10.0
      h 10.0
      d 10.0
      fill "#fff93a"
    ]
    color "yellow"
  ]
  node
  [
    id 2175
    label "2175 : 2175"
    graphics
    [
      x 358.63394
      y 362.6244
      z 0.0
      w 10.0
      h 10.0
      d 10.0
      fill "#fff93a"
    ]
    color "yellow"
  ]
  node
  [
    id 2170
    label "2170 : 2170"
    graphics
    [
      x 102.7871
      y -1175.277
      z 0.0
      w 10.0
      h 10.0
      d 10.0
      fill "#fff93a"
    ]
    color "yellow"
  ]
  node
  [
    id 2160
    label "2160 : 2160"
    graphics
    [
      x 84.75215
      y -32.876553
      z 0.0
      w 10.0
      h 10.0
      d 10.0
      fill "#fff93a"
    ]
    color "yellow"
  ]
  node
  [
    id 2054
    label "2054 : 2054"
    graphics
    [
      x 970.5956
      y 308.10257
      z 0.0
      w 10.0
      h 10.0
      d 10.0
      fill "#fff93a"
    ]
    color "yellow"
  ]
  node
  [
    id 2013
    label "2013 : 2013"
    graphics
    [
      x 659.42236
      y -737.1563
      z 0.0
      w 10.0
      h 10.0
      d 10.0
      fill "#fff93a"
    ]
    color "yellow"
  ]
  node
  [
    id 2012
    label "2012 : 2012"
    graphics
    [
      x 672.2233
      y -714.3606
      z 0.0
      w 10.0
      h 10.0
      d 10.0
      fill "#fff93a"
    ]
    color "yellow"
  ]
  node
  [
    id 1947
    label "1947 : 1947"
    graphics
    [
      x -770.72253
      y 475.23868
      z 0.0
      w 10.0
      h 10.0
      d 10.0
      fill "#fff93a"
    ]
    color "yellow"
  ]
  node
  [
    id 1866
    label "1866 : 1866"
    graphics
    [
      x -283.8718
      y 1169.1772
      z 0.0
      w 10.0
      h 10.0
      d 10.0
      fill "#fff93a"
    ]
    color "yellow"
  ]
  node
  [
    id 1862
    label "1862 : 1862"
    graphics
    [
      x -313.25345
      y 1172.6683
      z 0.0
      w 10.0
      h 10.0
      d 10.0
      fill "#fff93a"
    ]
    color "yellow"
  ]
  node
  [
    id 1804
    label "1804 : 1804"
    graphics
    [
      x -107.99999
      y 1173.1609
      z 0.0
      w 10.0
      h 10.0
      d 10.0
      fill "#fff93a"
    ]
    color "yellow"
  ]
  node
  [
    id 1803
    label "1803 : 1803"
    graphics
    [
      x -131.96397
      y 1183.4824
      z 0.0
      w 10.0
      h 10.0
      d 10.0
      fill "#fff93a"
    ]
    color "yellow"
  ]
  node
  [
    id 1751
    label "1751 : 1751"
    graphics
    [
      x 425.68265
      y 100.675835
      z 0.0
      w 10.0
      h 10.0
      d 10.0
      fill "#fff93a"
    ]
    color "yellow"
  ]
  node
  [
    id 1750
    label "1750 : 1750"
    graphics
    [
      x 407.89624
      y 72.03893
      z 0.0
      w 10.0
      h 10.0
      d 10.0
      fill "#fff93a"
    ]
    color "yellow"
  ]
  node
  [
    id 1629
    label "1629 : 1629"
    graphics
    [
      x -1016.70807
      y -581.2219
      z 0.0
      w 10.0
      h 10.0
      d 10.0
      fill "#fff93a"
    ]
    color "yellow"
  ]
  node
  [
    id 1628
    label "1628 : 1628"
    graphics
    [
      x 1082.6094
      y -487.8813
      z 0.0
      w 10.0
      h 10.0
      d 10.0
      fill "#fff93a"
    ]
    color "yellow"
  ]
  node
  [
    id 1585
    label "1585 : 1585"
    graphics
    [
      x -355.79886
      y 968.2639
      z 0.0
      w 10.0
      h 10.0
      d 10.0
      fill "#fff93a"
    ]
    color "yellow"
  ]
  node
  [
    id 1537
    label "1537 : 1537"
    graphics
    [
      x -575.2497
      y 519.3384
      z 0.0
      w 10.0
      h 10.0
      d 10.0
      fill "#fff93a"
    ]
    color "yellow"
  ]
  node
  [
    id 1423
    label "1423 : 1423"
    graphics
    [
      x 271.60034
      y -566.12024
      z 0.0
      w 10.0
      h 10.0
      d 10.0
      fill "#fff93a"
    ]
    color "yellow"
  ]
  node
  [
    id 1421
    label "1421 : 1421"
    graphics
    [
      x -931.76074
      y 336.64865
      z 0.0
      w 10.0
      h 10.0
      d 10.0
      fill "#fff93a"
    ]
    color "yellow"
  ]
  node
  [
    id 1380
    label "1380 : 1380"
    graphics
    [
      x -433.5874
      y -838.05145
      z 0.0
      w 10.0
      h 10.0
      d 10.0
      fill "#fff93a"
    ]
    color "yellow"
  ]
  node
  [
    id 1349
    label "1349 : 1349"
    graphics
    [
      x 763.983
      y 192.66656
      z 0.0
      w 10.0
      h 10.0
      d 10.0
      fill "#fff93a"
    ]
    color "yellow"
  ]
  node
  [
    id 1310
    label "1310 : 1310"
    graphics
    [
      x -126.391106
      y 656.62775
      z 0.0
      w 10.0
      h 10.0
      d 10.0
      fill "#fff93a"
    ]
    color "yellow"
  ]
  node
  [
    id 1289
    label "1289 : 1289"
    graphics
    [
      x -658.5116
      y -615.8583
      z 0.0
      w 10.0
      h 10.0
      d 10.0
      fill "#fff93a"
    ]
    color "yellow"
  ]
  node
  [
    id 1229
    label "1229 : 1229"
    graphics
    [
      x -691.4932
      y 549.1045
      z 0.0
      w 10.0
      h 10.0
      d 10.0
      fill "#fff93a"
    ]
    color "yellow"
  ]
  node
  [
    id 1180
    label "1180 : 1180"
    graphics
    [
      x 404.94974
      y -974.9029
      z 0.0
      w 10.0
      h 10.0
      d 10.0
      fill "#fff93a"
    ]
    color "yellow"
  ]
  node
  [
    id 1165
    label "1165 : 1165"
    graphics
    [
      x 280.14923
      y 452.87695
      z 0.0
      w 10.0
      h 10.0
      d 10.0
      fill "#fff93a"
    ]
    color "yellow"
  ]
  node
  [
    id 1147
    label "1147 : 1147"
    graphics
    [
      x -999.7959
      y -155.29636
      z 0.0
      w 10.0
      h 10.0
      d 10.0
      fill "#fff93a"
    ]
    color "yellow"
  ]
  node
  [
    id 1134
    label "1134 : 1134"
    graphics
    [
      x -591.89844
      y -79.94683
      z 0.0
      w 10.0
      h 10.0
      d 10.0
      fill "#fff93a"
    ]
    color "yellow"
  ]
  node
  [
    id 1116
    label "1116 : 1116"
    graphics
    [
      x 1161.5295
      y 71.86214
      z 0.0
      w 10.0
      h 10.0
      d 10.0
      fill "#fff93a"
    ]
    color "yellow"
  ]
  node
  [
    id 989
    label "989 : 989"
    graphics
    [
      x 776.70374
      y 90.44138
      z 0.0
      w 10.0
      h 10.0
      d 10.0
      fill "#fff93a"
    ]
    color "yellow"
  ]
  node
  [
    id 972
    label "972 : 972"
    graphics
    [
      x 626.848
      y -808.3464
      z 0.0
      w 10.0
      h 10.0
      d 10.0
      fill "#fff93a"
    ]
    color "yellow"
  ]
  node
  [
    id 913
    label "913 : 913"
    graphics
    [
      x 775.29535
      y 768.9761
      z 0.0
      w 10.0
      h 10.0
      d 10.0
      fill "#fff93a"
    ]
    color "yellow"
  ]
  node
  [
    id 838
    label "838 : 838"
    graphics
    [
      x -1061.0312
      y -44.713882
      z 0.0
      w 10.0
      h 10.0
      d 10.0
      fill "#fff93a"
    ]
    color "yellow"
  ]
  node
  [
    id 809
    label "809 : 809"
    graphics
    [
      x 1235.0671
      y 239.33765
      z 0.0
      w 10.0
      h 10.0
      d 10.0
      fill "#fff93a"
    ]
    color "yellow"
  ]
  node
  [
    id 785
    label "785 : 785"
    graphics
    [
      x 291.8081
      y -1119.0851
      z 0.0
      w 10.0
      h 10.0
      d 10.0
      fill "#fff93a"
    ]
    color "yellow"
  ]
  node
  [
    id 741
    label "741 : 741"
    graphics
    [
      x -253.23799
      y 459.12875
      z 0.0
      w 10.0
      h 10.0
      d 10.0
      fill "#fff93a"
    ]
    color "yellow"
  ]
  node
  [
    id 740
    label "740 : 740"
    graphics
    [
      x 668.38934
      y -178.38658
      z 0.0
      w 10.0
      h 10.0
      d 10.0
      fill "#fff93a"
    ]
    color "yellow"
  ]
  node
  [
    id 705
    label "705 : 705"
    graphics
    [
      x 522.0206
      y 88.16213
      z 0.0
      w 10.0
      h 10.0
      d 10.0
      fill "#fff93a"
    ]
    color "yellow"
  ]
  node
  [
    id 693
    label "693 : 693"
    graphics
    [
      x 279.67188
      y 935.18274
      z 0.0
      w 10.0
      h 10.0
      d 10.0
      fill "#fff93a"
    ]
    color "yellow"
  ]
  node
  [
    id 692
    label "692 : 692"
    graphics
    [
      x 255.6556
      y 924.97784
      z 0.0
      w 10.0
      h 10.0
      d 10.0
      fill "#fff93a"
    ]
    color "yellow"
  ]
  node
  [
    id 588
    label "588 : 588"
    graphics
    [
      x 551.4714
      y 610.5778
      z 0.0
      w 10.0
      h 10.0
      d 10.0
      fill "#fff93a"
    ]
    color "yellow"
  ]
  node
  [
    id 417
    label "417 : 417"
    graphics
    [
      x 535.47644
      y 148.6626
      z 0.0
      w 10.0
      h 10.0
      d 10.0
      fill "#fff93a"
    ]
    color "yellow"
  ]
  node
  [
    id 303
    label "303 : 303"
    graphics
    [
      x 1177.5011
      y -445.02258
      z 0.0
      w 10.0
      h 10.0
      d 10.0
      fill "#fff93a"
    ]
    color "yellow"
  ]
  node
  [
    id 293
    label "293 : 293"
    graphics
    [
      x 370.6572
      y 811.9196
      z 0.0
      w 10.0
      h 10.0
      d 10.0
      fill "#fff93a"
    ]
    color "yellow"
  ]
  node
  [
    id 247
    label "247 : 247"
    graphics
    [
      x 603.45056
      y -80.95554
      z 0.0
      w 10.0
      h 10.0
      d 10.0
      fill "#fff93a"
    ]
    color "yellow"
  ]
  node
  [
    id 246
    label "246 : 246"
    graphics
    [
      x 606.5552
      y -111.402534
      z 0.0
      w 10.0
      h 10.0
      d 10.0
      fill "#fff93a"
    ]
    color "yellow"
  ]
  node
  [
    id 231
    label "231 : 231"
    graphics
    [
      x -1094.5365
      y 617.7608
      z 0.0
      w 10.0
      h 10.0
      d 10.0
      fill "#fff93a"
    ]
    color "yellow"
  ]
  node
  [
    id 226
    label "226 : 226"
    graphics
    [
      x 420.07748
      y -780.38104
      z 0.0
      w 10.0
      h 10.0
      d 10.0
      fill "#fff93a"
    ]
    color "yellow"
  ]
  node
  [
    id 125
    label "125 : 125"
    graphics
    [
      x 678.91455
      y -382.5792
      z 0.0
      w 10.0
      h 10.0
      d 10.0
      fill "#fff93a"
    ]
    color "yellow"
  ]
  node
  [
    id 94
    label "94 : 94"
    graphics
    [
      x -1007.5973
      y -649.83136
      z 0.0
      w 10.0
      h 10.0
      d 10.0
      fill "#fff93a"
    ]
    color "yellow"
  ]
  node
  [
    id 30
    label "30:30:00"
    graphics
    [
      x 229.80762
      y 956.28467
      z 0.0
      w 10.0
      h 10.0
      d 10.0
      fill "#fff93a"
    ]
    color "yellow"
  ]
  node
  [
    id 2453
    label "2453 : NAD(P)-binding Rossmann-fold domains"
    graphics
    [
      x 26.422617
      y 784.83856
      z 0.0
      w 10.0
      h 10.0
      d 10.0
      fill "#fff93a"
    ]
    color "yellow"
  ]
  node
  [
    id 2154
    label "2154 : NAD(P)-binding Rossmann-fold domains"
    graphics
    [
      x -63.01839
      y -136.36632
      z 0.0
      w 10.0
      h 10.0
      d 10.0
      fill "#ff534d"
    ]
    color "red"
  ]
  node
  [
    id 1716
    label "1716 : NAD(P)-binding Rossmann-fold domains"
    graphics
    [
      x -1098.3378
      y -120.5945
      z 0.0
      w 10.0
      h 10.0
      d 10.0
      fill "#fff93a"
    ]
    color "yellow"
  ]
  node
  [
    id 1574
    label "1574 : NAD(P)-binding Rossmann-fold domains"
    graphics
    [
      x 72.142235
      y -91.64006
      z 0.0
      w 10.0
      h 10.0
      d 10.0
      fill "#fff93a"
    ]
    color "yellow"
  ]
  node
  [
    id 1197
    label "1197 : NAD(P)-binding Rossmann-fold domains"
    graphics
    [
      x 1185.6498
      y 213.04509
      z 0.0
      w 10.0
      h 10.0
      d 10.0
      fill "#fff93a"
    ]
    color "yellow"
  ]
  node
  [
    id 615
    label "615 : NAD(P)-binding Rossmann-fold domains"
    graphics
    [
      x -911.35126
      y -551.5639
      z 0.0
      w 10.0
      h 10.0
      d 10.0
      fill "#fff93a"
    ]
    color "yellow"
  ]
  node
  [
    id 233
    label "233 : NAD(P)-binding Rossmann-fold domains"
    graphics
    [
      x 0.034464117
      y 0.057068657
      z 0.0
      w 10.0
      h 10.0
      d 10.0
      fill "#fff93a"
    ]
    color "yellow"
  ]
  node
  [
    id 1713
    label "1713 : NAD(P)-binding Rossmann-fold domains;6-phosphogluconate dehydrogenase C-terminal domain-like"
    graphics
    [
      x -1078.3909
      y -131.69177
      z 0.0
      w 10.0
      h 10.0
      d 10.0
      fill "#ff534d"
    ]
    color "red"
  ]
  node
  [
    id 2319
    label "2319 : NAD(P)-binding Rossmann-fold domains;Formate/glycerate dehydrogenase catalytic domain-like"
    graphics
    [
      x -260.8431
      y 20.874311
      z 0.0
      w 10.0
      h 10.0
      d 10.0
      fill "#fff93a"
    ]
    color "yellow"
  ]
  node
  [
    id 4488
    label "4488 : NAD(P)-binding Rossmann-fold domains;Glyceraldehyde-3-phosphate dehydrogenase-like"
    graphics
    [
      x -422.20593
      y -23.850395
      z 0.0
      w 10.0
      h 10.0
      d 10.0
      fill "#fff93a"
    ]
    color "yellow"
  ]
  node
  [
    id 2164
    label "2164 : NAD(P)-binding Rossmann-fold domains;Glyceraldehyde-3-phosphate dehydrogenase-like"
    graphics
    [
      x -51.920227
      y -2.8128507
      z 0.0
      w 10.0
      h 10.0
      d 10.0
      fill "#fff93a"
    ]
    color "yellow"
  ]
  node
  [
    id 2617
    label "2617 : NAD(P)-binding Rossmann-fold domains;GroES-like"
    graphics
    [
      x -388.30618
      y 393.53748
      z 0.0
      w 10.0
      h 10.0
      d 10.0
      fill "#fff93a"
    ]
    color "yellow"
  ]
  node
  [
    id 4482
    label "4482 : NAD(P)-binding Rossmann-fold domains;LDH C-terminal domain-like"
    graphics
    [
      x -428.0636
      y -95.00074
      z 0.0
      w 10.0
      h 10.0
      d 10.0
      fill "#fff93a"
    ]
    color "yellow"
  ]
  node
  [
    id 3520
    label "3520 : NAD(P)-linked oxidoreductase"
    graphics
    [
      x -405.9052
      y -970.83856
      z 0.0
      w 10.0
      h 10.0
      d 10.0
      fill "#fff93a"
    ]
    color "yellow"
  ]
  node
  [
    id 4277
    label "4277 : NigD_C;ParE_toxin"
    graphics
    [
      x -1092.4792
      y -378.834
      z 0.0
      w 10.0
      h 10.0
      d 10.0
      fill "#ff534d"
    ]
    color "red"
  ]
  node
  [
    id 2161
    label "2161 : NMT1;NMT1_2;NMT1_3;Phosphonate-bd"
    graphics
    [
      x 24.228405
      y 44.272186
      z 0.0
      w 10.0
      h 10.0
      d 10.0
      fill "#fff93a"
    ]
    color "yellow"
  ]
  node
  [
    id 638
    label "638 : Nramp"
    graphics
    [
      x 248.89946
      y 353.4375
      z 0.0
      w 10.0
      h 10.0
      d 10.0
      fill "#fff93a"
    ]
    color "yellow"
  ]
  node
  [
    id 1626
    label "1626 : Nsp1_C;VWA_3"
    graphics
    [
      x -333.24496
      y -650.2512
      z 0.0
      w 10.0
      h 10.0
      d 10.0
      fill "#fff93a"
    ]
    color "yellow"
  ]
  node
  [
    id 2318
    label "2318 : N-terminal nucleophile aminohydrolases (Ntn hydrolases)"
    graphics
    [
      x -297.6314
      y 12.632172
      z 0.0
      w 10.0
      h 10.0
      d 10.0
      fill "#fff93a"
    ]
    color "yellow"
  ]
  node
  [
    id 2314
    label "2314 : N-terminal nucleophile aminohydrolases (Ntn hydrolases);Adenine nucleotide alpha hydrolases-like"
    graphics
    [
      x -116.63424
      y -27.41764
      z 0.0
      w 10.0
      h 10.0
      d 10.0
      fill "#ff534d"
    ]
    color "red"
  ]
  node
  [
    id 1827
    label "1827 : NTF2-like"
    graphics
    [
      x 546.33435
      y -325.7084
      z 0.0
      w 10.0
      h 10.0
      d 10.0
      fill "#fff93a"
    ]
    color "yellow"
  ]
  node
  [
    id 3078
    label "3078 : Nucleic acid-binding proteins"
    graphics
    [
      x 1070.5974
      y 473.8112
      z 0.0
      w 10.0
      h 10.0
      d 10.0
      fill "#fff93a"
    ]
    color "yellow"
  ]
  node
  [
    id 2129
    label "2129 : Nucleic acid-binding proteins"
    graphics
    [
      x 651.984
      y 0.7744494
      z 0.0
      w 10.0
      h 10.0
      d 10.0
      fill "#fff93a"
    ]
    color "yellow"
  ]
  node
  [
    id 1253
    label "1253 : Nucleotide cyclase;EAL domain-like;CheY-like"
    graphics
    [
      x -866.92975
      y -115.23908
      z 0.0
      w 10.0
      h 10.0
      d 10.0
      fill "#ff534d"
    ]
    color "red"
  ]
  node
  [
    id 4512
    label "4512 : Nucleotide-diphospho-sugar transferases"
    graphics
    [
      x 170.90805
      y -236.9496
      z 0.0
      w 10.0
      h 10.0
      d 10.0
      fill "#fff93a"
    ]
    color "yellow"
  ]
  node
  [
    id 3650
    label "3650 : Nucleotide-diphospho-sugar transferases"
    graphics
    [
      x 524.6354
      y 244.76648
      z 0.0
      w 10.0
      h 10.0
      d 10.0
      fill "#fff93a"
    ]
    color "yellow"
  ]
  node
  [
    id 3233
    label "3233 : Nucleotide-diphospho-sugar transferases"
    graphics
    [
      x -173.88487
      y 210.29416
      z 0.0
      w 10.0
      h 10.0
      d 10.0
      fill "#fff93a"
    ]
    color "yellow"
  ]
  node
  [
    id 2455
    label "2455 : Nucleotide-diphospho-sugar transferases"
    graphics
    [
      x 60.423237
      y 819.9662
      z 0.0
      w 10.0
      h 10.0
      d 10.0
      fill "#fff93a"
    ]
    color "yellow"
  ]
  node
  [
    id 3600
    label "3600 : Nucleotidyltransferase"
    graphics
    [
      x 1072.5847
      y 222.07985
      z 0.0
      w 10.0
      h 10.0
      d 10.0
      fill "#ff534d"
    ]
    color "red"
  ]
  node
  [
    id 1633
    label "1633 : Nucleotidyltransferase"
    graphics
    [
      x -451.02917
      y 76.877975
      z 0.0
      w 10.0
      h 10.0
      d 10.0
      fill "#ff534d"
    ]
    color "red"
  ]
  node
  [
    id 1210
    label "1210 : Nucleotidyltransferase"
    graphics
    [
      x 581.02783
      y -503.30908
      z 0.0
      w 10.0
      h 10.0
      d 10.0
      fill "#ff534d"
    ]
    color "red"
  ]
  node
  [
    id 152
    label "152 : Nucleotidyltransferase"
    graphics
    [
      x -957.8916
      y 717.1953
      z 0.0
      w 10.0
      h 10.0
      d 10.0
      fill "#ff534d"
    ]
    color "red"
  ]
  node
  [
    id 3599
    label "3599 : Nucleotidyltransferase substrate binding subunit/domain"
    graphics
    [
      x 1078.4048
      y 200.02676
      z 0.0
      w 10.0
      h 10.0
      d 10.0
      fill "#ff534d"
    ]
    color "red"
  ]
  node
  [
    id 3452
    label "3452 : Nudix"
    graphics
    [
      x -969.85767
      y 149.75623
      z 0.0
      w 10.0
      h 10.0
      d 10.0
      fill "#ff534d"
    ]
    color "red"
  ]
  node
  [
    id 2356
    label "2356 : Nudix"
    graphics
    [
      x 565.17786
      y -1065.5797
      z 0.0
      w 10.0
      h 10.0
      d 10.0
      fill "#ff534d"
    ]
    color "red"
  ]
  node
  [
    id 2298
    label "2298 : Nudix"
    graphics
    [
      x -607.7812
      y 1001.495
      z 0.0
      w 10.0
      h 10.0
      d 10.0
      fill "#ff534d"
    ]
    color "red"
  ]
  node
  [
    id 174
    label "174 : OMPA-like"
    graphics
    [
      x 167.84264
      y -35.46771
      z 0.0
      w 10.0
      h 10.0
      d 10.0
      fill "#ff534d"
    ]
    color "red"
  ]
  node
  [
    id 4003
    label "4003 : OPA1_C;ORF_12_N;V_ATPase_prox"
    graphics
    [
      x 437.7611
      y 481.06302
      z 0.0
      w 10.0
      h 10.0
      d 10.0
      fill "#fff93a"
    ]
    color "yellow"
  ]
  node
  [
    id 4473
    label "4473 : Outer membrane efflux proteins (OEP)"
    graphics
    [
      x 84.54995
      y 162.44812
      z 0.0
      w 10.0
      h 10.0
      d 10.0
      fill "#fff93a"
    ]
    color "yellow"
  ]
  node
  [
    id 2256
    label "2256 : P22_AR_C"
    graphics
    [
      x -133.75682
      y -266.06363
      z 0.0
      w 10.0
      h 10.0
      d 10.0
      fill "#fff93a"
    ]
    color "yellow"
  ]
  node
  [
    id 2691
    label "2691 : PaaA2;RelB;TTc_toxin_rep"
    graphics
    [
      x -667.6477
      y 750.47705
      z 0.0
      w 10.0
      h 10.0
      d 10.0
      fill "#fff93a"
    ]
    color "yellow"
  ]
  node
  [
    id 1917
    label "1917 : PAAT-like"
    graphics
    [
      x 390.0211
      y -920.87836
      z 0.0
      w 10.0
      h 10.0
      d 10.0
      fill "#fff93a"
    ]
    color "yellow"
  ]
  node
  [
    id 4544
    label "4544 : PagL"
    graphics
    [
      x 396.29947
      y 900.6578
      z 0.0
      w 10.0
      h 10.0
      d 10.0
      fill "#fff93a"
    ]
    color "yellow"
  ]
  node
  [
    id 2812
    label "2812 : ParB/Sulfiredoxin"
    graphics
    [
      x -848.96106
      y -240.8589
      z 0.0
      w 10.0
      h 10.0
      d 10.0
      fill "#ff534d"
    ]
    color "red"
  ]
  node
  [
    id 2692
    label "2692 : ParE_toxin"
    graphics
    [
      x -693.5591
      y 745.67303
      z 0.0
      w 10.0
      h 10.0
      d 10.0
      fill "#ff534d"
    ]
    color "red"
  ]
  node
  [
    id 4543
    label "4543 : ParE_toxin;TraV"
    graphics
    [
      x 371.90274
      y 890.66473
      z 0.0
      w 10.0
      h 10.0
      d 10.0
      fill "#ff534d"
    ]
    color "red"
  ]
  node
  [
    id 2007
    label "2007 : ParG"
    graphics
    [
      x 227.61694
      y 634.4424
      z 0.0
      w 10.0
      h 10.0
      d 10.0
      fill "#fff93a"
    ]
    color "yellow"
  ]
  node
  [
    id 3203
    label "3203 : PDDEXK_1"
    graphics
    [
      x 766.06384
      y -961.31476
      z 0.0
      w 10.0
      h 10.0
      d 10.0
      fill "#ff534d"
    ]
    color "red"
  ]
  node
  [
    id 1135
    label "1135 : PDDEXK_1"
    graphics
    [
      x -575.0968
      y -51.89859
      z 0.0
      w 10.0
      h 10.0
      d 10.0
      fill "#ff534d"
    ]
    color "red"
  ]
  node
  [
    id 3875
    label "3875 : PDDEXK_4"
    graphics
    [
      x 389.71396
      y -557.4349
      z 0.0
      w 10.0
      h 10.0
      d 10.0
      fill "#ff534d"
    ]
    color "red"
  ]
  node
  [
    id 2285
    label "2285 : PDDEXK_4"
    graphics
    [
      x 341.557
      y 1112.6124
      z 0.0
      w 10.0
      h 10.0
      d 10.0
      fill "#ff534d"
    ]
    color "red"
  ]
  node
  [
    id 1071
    label "1071 : PDDEXK_4"
    graphics
    [
      x -271.66232
      y -1104.4153
      z 0.0
      w 10.0
      h 10.0
      d 10.0
      fill "#ff534d"
    ]
    color "red"
  ]
  node
  [
    id 3912
    label "3912 : PDDEXK_9"
    graphics
    [
      x -870.5888
      y 798.4823
      z 0.0
      w 10.0
      h 10.0
      d 10.0
      fill "#ff534d"
    ]
    color "red"
  ]
  node
  [
    id 2570
    label "2570 : PELOTA_1;StiP"
    graphics
    [
      x -272.97095
      y 220.27339
      z 0.0
      w 10.0
      h 10.0
      d 10.0
      fill "#ff534d"
    ]
    color "red"
  ]
  node
  [
    id 1161
    label "1161 : Pentein"
    graphics
    [
      x 665.6125
      y 479.83334
      z 0.0
      w 10.0
      h 10.0
      d 10.0
      fill "#fff93a"
    ]
    color "yellow"
  ]
  node
  [
    id 4456
    label "4456 : Peptidase_S78"
    graphics
    [
      x 795.45215
      y -243.00815
      z 0.0
      w 10.0
      h 10.0
      d 10.0
      fill "#fff93a"
    ]
    color "yellow"
  ]
  node
  [
    id 2219
    label "2219 : Peptidase_S78"
    graphics
    [
      x 253.11594
      y 1162.9565
      z 0.0
      w 10.0
      h 10.0
      d 10.0
      fill "#fff93a"
    ]
    color "yellow"
  ]
  node
  [
    id 3177
    label "3177 : Periplasmic binding protein-like I"
    graphics
    [
      x 597.04
      y 436.5506
      z 0.0
      w 10.0
      h 10.0
      d 10.0
      fill "#fff93a"
    ]
    color "yellow"
  ]
  node
  [
    id 2134
    label "2134 : Periplasmic binding protein-like II"
    graphics
    [
      x -221.70401
      y 30.603868
      z 0.0
      w 10.0
      h 10.0
      d 10.0
      fill "#ff534d"
    ]
    color "red"
  ]
  node
  [
    id 2103
    label "2103 : Periplasmic binding protein-like II"
    graphics
    [
      x -202.66827
      y -156.65295
      z 0.0
      w 10.0
      h 10.0
      d 10.0
      fill "#fff93a"
    ]
    color "yellow"
  ]
  node
  [
    id 1261
    label "1261 : Periplasmic binding protein-like II"
    graphics
    [
      x -172.79318
      y -108.66845
      z 0.0
      w 10.0
      h 10.0
      d 10.0
      fill "#fff93a"
    ]
    color "yellow"
  ]
  node
  [
    id 1160
    label "1160 : Periplasmic binding protein-like II"
    graphics
    [
      x 804.46106
      y 539.5773
      z 0.0
      w 10.0
      h 10.0
      d 10.0
      fill "#ff534d"
    ]
    color "red"
  ]
  node
  [
    id 782
    label "782 : Periplasmic binding protein-like II"
    graphics
    [
      x 930.2915
      y 576.0677
      z 0.0
      w 10.0
      h 10.0
      d 10.0
      fill "#fff93a"
    ]
    color "yellow"
  ]
  node
  [
    id 715
    label "715 : Periplasmic binding protein-like II"
    graphics
    [
      x -68.75886
      y 124.33646
      z 0.0
      w 10.0
      h 10.0
      d 10.0
      fill "#fff93a"
    ]
    color "yellow"
  ]
  node
  [
    id 237
    label "237 : Periplasmic binding protein-like II"
    graphics
    [
      x -135.51584
      y 90.46169
      z 0.0
      w 10.0
      h 10.0
      d 10.0
      fill "#fff93a"
    ]
    color "yellow"
  ]
  node
  [
    id 923
    label "923 : Periplasmic chaperone C-domain;PapD-like"
    graphics
    [
      x -952.8569
      y -721.45807
      z 0.0
      w 10.0
      h 10.0
      d 10.0
      fill "#fff93a"
    ]
    color "yellow"
  ]
  node
  [
    id 3257
    label "3257 : PGBD-like"
    graphics
    [
      x 499.0673
      y -88.08452
      z 0.0
      w 10.0
      h 10.0
      d 10.0
      fill "#fff93a"
    ]
    color "yellow"
  ]
  node
  [
    id 4378
    label "4378 : Phage_CI_repr"
    graphics
    [
      x 317.5494
      y 168.09323
      z 0.0
      w 10.0
      h 10.0
      d 10.0
      fill "#fff93a"
    ]
    color "yellow"
  ]
  node
  [
    id 206
    label "206 : Phage_GPD"
    graphics
    [
      x 52.835335
      y 572.6687
      z 0.0
      w 10.0
      h 10.0
      d 10.0
      fill "#fff93a"
    ]
    color "yellow"
  ]
  node
  [
    id 1164
    label "1164 : Phage_integrase"
    graphics
    [
      x 338.0448
      y 456.47397
      z 0.0
      w 10.0
      h 10.0
      d 10.0
      fill "#fff93a"
    ]
    color "yellow"
  ]
  node
  [
    id 1162
    label "1162 : Phage_integrase"
    graphics
    [
      x 330.1059
      y 489.1719
      z 0.0
      w 10.0
      h 10.0
      d 10.0
      fill "#fff93a"
    ]
    color "yellow"
  ]
  node
  [
    id 4452
    label "4452 : Phage_min_tail"
    graphics
    [
      x -3.0052369
      y -330.54053
      z 0.0
      w 10.0
      h 10.0
      d 10.0
      fill "#fff93a"
    ]
    color "yellow"
  ]
  node
  [
    id 4017
    label "4017 : Phage_P2_GpE"
    graphics
    [
      x 84.30528
      y 582.9709
      z 0.0
      w 10.0
      h 10.0
      d 10.0
      fill "#fff93a"
    ]
    color "yellow"
  ]
  node
  [
    id 4406
    label "4406 : Phage_P2_GpU"
    graphics
    [
      x 60.502174
      y 531.9209
      z 0.0
      w 10.0
      h 10.0
      d 10.0
      fill "#fff93a"
    ]
    color "yellow"
  ]
  node
  [
    id 4392
    label "4392 : Phage_portal"
    graphics
    [
      x 270.6836
      y 1187.0188
      z 0.0
      w 10.0
      h 10.0
      d 10.0
      fill "#fff93a"
    ]
    color "yellow"
  ]
  node
  [
    id 4453
    label "4453 : Phage_TAC_11"
    graphics
    [
      x -54.19371
      y -368.05716
      z 0.0
      w 10.0
      h 10.0
      d 10.0
      fill "#fff93a"
    ]
    color "yellow"
  ]
  node
  [
    id 2708
    label "2708 : Phage_TAC_13;TC1"
    graphics
    [
      x 71.53952
      y -339.86365
      z 0.0
      w 10.0
      h 10.0
      d 10.0
      fill "#fff93a"
    ]
    color "yellow"
  ]
  node
  [
    id 2228
    label "2228 : Phage_TAC_15;Phage_TAC_9"
    graphics
    [
      x -497.16165
      y -564.0364
      z 0.0
      w 10.0
      h 10.0
      d 10.0
      fill "#fff93a"
    ]
    color "yellow"
  ]
  node
  [
    id 4018
    label "4018 : Phage_TAC_7"
    graphics
    [
      x 31.83568
      y 549.67017
      z 0.0
      w 10.0
      h 10.0
      d 10.0
      fill "#fff93a"
    ]
    color "yellow"
  ]
  node
  [
    id 2707
    label "2707 : Phage_TTP_11;Phage_TTP_12"
    graphics
    [
      x 35.537308
      y -359.64218
      z 0.0
      w 10.0
      h 10.0
      d 10.0
      fill "#fff93a"
    ]
    color "yellow"
  ]
  node
  [
    id 1262
    label "1262 : Phospholipase D/nuclease"
    graphics
    [
      x -808.7953
      y 725.5991
      z 0.0
      w 10.0
      h 10.0
      d 10.0
      fill "#ff534d"
    ]
    color "red"
  ]
  node
  [
    id 1536
    label "1536 : PHP domain-like"
    graphics
    [
      x -560.2861
      y 497.6758
      z 0.0
      w 10.0
      h 10.0
      d 10.0
      fill "#fff93a"
    ]
    color "yellow"
  ]
  node
  [
    id 3831
    label "3831 : PIN domain-like"
    graphics
    [
      x -741.8087
      y -42.692314
      z 0.0
      w 10.0
      h 10.0
      d 10.0
      fill "#ff534d"
    ]
    color "red"
  ]
  node
  [
    id 2790
    label "2790 : PIN domain-like"
    graphics
    [
      x -850.5931
      y -21.91144
      z 0.0
      w 10.0
      h 10.0
      d 10.0
      fill "#ff534d"
    ]
    color "red"
  ]
  node
  [
    id 1805
    label "1805 : PIN domain-like"
    graphics
    [
      x -130.18117
      y 1155.5242
      z 0.0
      w 10.0
      h 10.0
      d 10.0
      fill "#ff534d"
    ]
    color "red"
  ]
  node
  [
    id 1129
    label "1129 : PIN domain-like"
    graphics
    [
      x -210.41957
      y -657.2259
      z 0.0
      w 10.0
      h 10.0
      d 10.0
      fill "#ff534d"
    ]
    color "red"
  ]
  node
  [
    id 4081
    label "4081 : PIN;PIN_12;PIN_2;PIN_3"
    graphics
    [
      x 1193.8994
      y -249.35912
      z 0.0
      w 10.0
      h 10.0
      d 10.0
      fill "#ff534d"
    ]
    color "red"
  ]
  node
  [
    id 2953
    label "2953 : PIN_3"
    graphics
    [
      x -102.59546
      y -555.6196
      z 0.0
      w 10.0
      h 10.0
      d 10.0
      fill "#fff93a"
    ]
    color "yellow"
  ]
  node
  [
    id 2833
    label "2833 : PIN_3"
    graphics
    [
      x 188.13858
      y 10.099614
      z 0.0
      w 10.0
      h 10.0
      d 10.0
      fill "#fff93a"
    ]
    color "yellow"
  ]
  node
  [
    id 39
    label "39 : PKMT_2nd;PqqD"
    graphics
    [
      x -1097.3533
      y 461.27365
      z 0.0
      w 10.0
      h 10.0
      d 10.0
      fill "#fff93a"
    ]
    color "yellow"
  ]
  node
  [
    id 4450
    label "4450 : P-loop containing nucleoside triphosphate hydrolases"
    graphics
    [
      x -1054.6349
      y -260.72003
      z 0.0
      w 10.0
      h 10.0
      d 10.0
      fill "#ff534d"
    ]
    color "red"
  ]
  node
  [
    id 4356
    label "4356 : P-loop containing nucleoside triphosphate hydrolases"
    graphics
    [
      x -194.06769
      y -17.466486
      z 0.0
      w 10.0
      h 10.0
      d 10.0
      fill "#ff534d"
    ]
    color "red"
  ]
  node
  [
    id 4324
    label "4324 : P-loop containing nucleoside triphosphate hydrolases"
    graphics
    [
      x -759.02264
      y 163.70012
      z 0.0
      w 10.0
      h 10.0
      d 10.0
      fill "#fff93a"
    ]
    color "yellow"
  ]
  node
  [
    id 4139
    label "4139 : P-loop containing nucleoside triphosphate hydrolases"
    graphics
    [
      x -858.7189
      y 75.44529
      z 0.0
      w 10.0
      h 10.0
      d 10.0
      fill "#ff534d"
    ]
    color "red"
  ]
  node
  [
    id 3874
    label "3874 : P-loop containing nucleoside triphosphate hydrolases"
    graphics
    [
      x -590.7565
      y 816.7106
      z 0.0
      w 10.0
      h 10.0
      d 10.0
      fill "#ff534d"
    ]
    color "red"
  ]
  node
  [
    id 3711
    label "3711 : P-loop containing nucleoside triphosphate hydrolases"
    graphics
    [
      x -679.56683
      y -649.5722
      z 0.0
      w 10.0
      h 10.0
      d 10.0
      fill "#fff93a"
    ]
    color "yellow"
  ]
  node
  [
    id 3279
    label "3279 : P-loop containing nucleoside triphosphate hydrolases"
    graphics
    [
      x -678.58466
      y -408.77133
      z 0.0
      w 10.0
      h 10.0
      d 10.0
      fill "#ff534d"
    ]
    color "red"
  ]
  node
  [
    id 3236
    label "3236 : P-loop containing nucleoside triphosphate hydrolases"
    graphics
    [
      x 77.108345
      y 44.115498
      z 0.0
      w 10.0
      h 10.0
      d 10.0
      fill "#ff534d"
    ]
    color "red"
  ]
  node
  [
    id 3223
    label "3223 : P-loop containing nucleoside triphosphate hydrolases"
    graphics
    [
      x -120.71145
      y -391.43658
      z 0.0
      w 10.0
      h 10.0
      d 10.0
      fill "#fff93a"
    ]
    color "yellow"
  ]
  node
  [
    id 3218
    label "3218 : P-loop containing nucleoside triphosphate hydrolases"
    graphics
    [
      x 732.6376
      y -490.7963
      z 0.0
      w 10.0
      h 10.0
      d 10.0
      fill "#ff534d"
    ]
    color "red"
  ]
  node
  [
    id 3180
    label "3180 : P-loop containing nucleoside triphosphate hydrolases"
    graphics
    [
      x -921.32025
      y 68.26568
      z 0.0
      w 10.0
      h 10.0
      d 10.0
      fill "#ff534d"
    ]
    color "red"
  ]
  node
  [
    id 3170
    label "3170 : P-loop containing nucleoside triphosphate hydrolases"
    graphics
    [
      x 590.68365
      y 467.5183
      z 0.0
      w 10.0
      h 10.0
      d 10.0
      fill "#fff93a"
    ]
    color "yellow"
  ]
  node
  [
    id 3155
    label "3155 : P-loop containing nucleoside triphosphate hydrolases"
    graphics
    [
      x -1005.57965
      y -14.283156
      z 0.0
      w 10.0
      h 10.0
      d 10.0
      fill "#ff534d"
    ]
    color "red"
  ]
  node
  [
    id 3150
    label "3150 : P-loop containing nucleoside triphosphate hydrolases"
    graphics
    [
      x -461.1063
      y -665.375
      z 0.0
      w 10.0
      h 10.0
      d 10.0
      fill "#ff534d"
    ]
    color "red"
  ]
  node
  [
    id 3010
    label "3010 : P-loop containing nucleoside triphosphate hydrolases"
    graphics
    [
      x 850.21484
      y -633.84863
      z 0.0
      w 10.0
      h 10.0
      d 10.0
      fill "#ff534d"
    ]
    color "red"
  ]
  node
  [
    id 2894
    label "2894 : P-loop containing nucleoside triphosphate hydrolases"
    graphics
    [
      x 634.2005
      y 624.81036
      z 0.0
      w 10.0
      h 10.0
      d 10.0
      fill "#ff534d"
    ]
    color "red"
  ]
  node
  [
    id 2829
    label "2829 : P-loop containing nucleoside triphosphate hydrolases"
    graphics
    [
      x 225.8612
      y 75.26829
      z 0.0
      w 10.0
      h 10.0
      d 10.0
      fill "#ff534d"
    ]
    color "red"
  ]
  node
  [
    id 2190
    label "2190 : P-loop containing nucleoside triphosphate hydrolases"
    graphics
    [
      x 854.4539
      y 706.8544
      z 0.0
      w 10.0
      h 10.0
      d 10.0
      fill "#ff534d"
    ]
    color "red"
  ]
  node
  [
    id 2189
    label "2189 : P-loop containing nucleoside triphosphate hydrolases"
    graphics
    [
      x 849.50525
      y 679.62634
      z 0.0
      w 10.0
      h 10.0
      d 10.0
      fill "#ff534d"
    ]
    color "red"
  ]
  node
  [
    id 2052
    label "2052 : P-loop containing nucleoside triphosphate hydrolases"
    graphics
    [
      x 985.8009
      y 351.79752
      z 0.0
      w 10.0
      h 10.0
      d 10.0
      fill "#ff534d"
    ]
    color "red"
  ]
  node
  [
    id 2034
    label "2034 : P-loop containing nucleoside triphosphate hydrolases"
    graphics
    [
      x 878.4634
      y 712.3474
      z 0.0
      w 10.0
      h 10.0
      d 10.0
      fill "#ff534d"
    ]
    color "red"
  ]
  node
  [
    id 1997
    label "1997 : P-loop containing nucleoside triphosphate hydrolases"
    graphics
    [
      x 207.67035
      y 609.34973
      z 0.0
      w 10.0
      h 10.0
      d 10.0
      fill "#ff534d"
    ]
    color "red"
  ]
  node
  [
    id 1914
    label "1914 : P-loop containing nucleoside triphosphate hydrolases"
    graphics
    [
      x 734.4147
      y -290.40198
      z 0.0
      w 10.0
      h 10.0
      d 10.0
      fill "#fff93a"
    ]
    color "yellow"
  ]
  node
  [
    id 1860
    label "1860 : P-loop containing nucleoside triphosphate hydrolases"
    graphics
    [
      x -309.4904
      y 1201.9791
      z 0.0
      w 10.0
      h 10.0
      d 10.0
      fill "#ff534d"
    ]
    color "red"
  ]
  node
  [
    id 1745
    label "1745 : P-loop containing nucleoside triphosphate hydrolases"
    graphics
    [
      x 138.5728
      y 88.51257
      z 0.0
      w 10.0
      h 10.0
      d 10.0
      fill "#ff534d"
    ]
    color "red"
  ]
  node
  [
    id 1625
    label "1625 : P-loop containing nucleoside triphosphate hydrolases"
    graphics
    [
      x -335.81113
      y -608.9764
      z 0.0
      w 10.0
      h 10.0
      d 10.0
      fill "#ff534d"
    ]
    color "red"
  ]
  node
  [
    id 1584
    label "1584 : P-loop containing nucleoside triphosphate hydrolases"
    graphics
    [
      x -344.10815
      y 934.85675
      z 0.0
      w 10.0
      h 10.0
      d 10.0
      fill "#ff534d"
    ]
    color "red"
  ]
  node
  [
    id 1582
    label "1582 : P-loop containing nucleoside triphosphate hydrolases"
    graphics
    [
      x -380.5721
      y 928.51483
      z 0.0
      w 10.0
      h 10.0
      d 10.0
      fill "#ff534d"
    ]
    color "red"
  ]
  node
  [
    id 1568
    label "1568 : P-loop containing nucleoside triphosphate hydrolases"
    graphics
    [
      x 711.9609
      y 989.0078
      z 0.0
      w 10.0
      h 10.0
      d 10.0
      fill "#fff93a"
    ]
    color "yellow"
  ]
  node
  [
    id 1524
    label "1524 : P-loop containing nucleoside triphosphate hydrolases"
    graphics
    [
      x 464.6615
      y 714.6792
      z 0.0
      w 10.0
      h 10.0
      d 10.0
      fill "#fff93a"
    ]
    color "yellow"
  ]
  node
  [
    id 1521
    label "1521 : P-loop containing nucleoside triphosphate hydrolases"
    graphics
    [
      x 471.68954
      y 753.19965
      z 0.0
      w 10.0
      h 10.0
      d 10.0
      fill "#fff93a"
    ]
    color "yellow"
  ]
  node
  [
    id 1506
    label "1506 : P-loop containing nucleoside triphosphate hydrolases"
    graphics
    [
      x 370.69055
      y 213.53775
      z 0.0
      w 10.0
      h 10.0
      d 10.0
      fill "#ff534d"
    ]
    color "red"
  ]
  node
  [
    id 1291
    label "1291 : P-loop containing nucleoside triphosphate hydrolases"
    graphics
    [
      x 761.59314
      y -141.16841
      z 0.0
      w 10.0
      h 10.0
      d 10.0
      fill "#fff93a"
    ]
    color "yellow"
  ]
  node
  [
    id 1184
    label "1184 : P-loop containing nucleoside triphosphate hydrolases"
    graphics
    [
      x -416.91638
      y -531.4113
      z 0.0
      w 10.0
      h 10.0
      d 10.0
      fill "#ff534d"
    ]
    color "red"
  ]
  node
  [
    id 1089
    label "1089 : P-loop containing nucleoside triphosphate hydrolases"
    graphics
    [
      x -600.9173
      y 53.00481
      z 0.0
      w 10.0
      h 10.0
      d 10.0
      fill "#fff93a"
    ]
    color "yellow"
  ]
  node
  [
    id 982
    label "982 : P-loop containing nucleoside triphosphate hydrolases"
    graphics
    [
      x 273.04175
      y -827.6096
      z 0.0
      w 10.0
      h 10.0
      d 10.0
      fill "#ff534d"
    ]
    color "red"
  ]
  node
  [
    id 950
    label "950 : P-loop containing nucleoside triphosphate hydrolases"
    graphics
    [
      x 511.89078
      y 1111.1368
      z 0.0
      w 10.0
      h 10.0
      d 10.0
      fill "#fff93a"
    ]
    color "yellow"
  ]
  node
  [
    id 938
    label "938 : P-loop containing nucleoside triphosphate hydrolases"
    graphics
    [
      x -490.27582
      y 227.12
      z 0.0
      w 10.0
      h 10.0
      d 10.0
      fill "#ff534d"
    ]
    color "red"
  ]
  node
  [
    id 853
    label "853 : P-loop containing nucleoside triphosphate hydrolases"
    graphics
    [
      x 790.1506
      y 355.27997
      z 0.0
      w 10.0
      h 10.0
      d 10.0
      fill "#fff93a"
    ]
    color "yellow"
  ]
  node
  [
    id 758
    label "758 : P-loop containing nucleoside triphosphate hydrolases"
    graphics
    [
      x -168.34999
      y -1186.0183
      z 0.0
      w 10.0
      h 10.0
      d 10.0
      fill "#ff534d"
    ]
    color "red"
  ]
  node
  [
    id 757
    label "757 : P-loop containing nucleoside triphosphate hydrolases"
    graphics
    [
      x -652.241
      y -789.7307
      z 0.0
      w 10.0
      h 10.0
      d 10.0
      fill "#ff534d"
    ]
    color "red"
  ]
  node
  [
    id 742
    label "742 : P-loop containing nucleoside triphosphate hydrolases"
    graphics
    [
      x -247.00175
      y 433.4598
      z 0.0
      w 10.0
      h 10.0
      d 10.0
      fill "#fff93a"
    ]
    color "yellow"
  ]
  node
  [
    id 436
    label "436 : P-loop containing nucleoside triphosphate hydrolases"
    graphics
    [
      x -5.464192
      y -764.63544
      z 0.0
      w 10.0
      h 10.0
      d 10.0
      fill "#ff534d"
    ]
    color "red"
  ]
  node
  [
    id 232
    label "232 : P-loop containing nucleoside triphosphate hydrolases"
    graphics
    [
      x -1099.7461
      y 591.94885
      z 0.0
      w 10.0
      h 10.0
      d 10.0
      fill "#fff93a"
    ]
    color "yellow"
  ]
  node
  [
    id 49
    label "49 : P-loop containing nucleoside triphosphate hydrolases"
    graphics
    [
      x -1036.1538
      y 52.31922
      z 0.0
      w 10.0
      h 10.0
      d 10.0
      fill "#ff534d"
    ]
    color "red"
  ]
  node
  [
    id 3162
    label "3162 : P-loop containing nucleoside triphosphate hydrolases;ABC transporter transmembrane region"
    graphics
    [
      x 975.9398
      y -100.63373
      z 0.0
      w 10.0
      h 10.0
      d 10.0
      fill "#ff534d"
    ]
    color "red"
  ]
  node
  [
    id 3161
    label "3161 : P-loop containing nucleoside triphosphate hydrolases;ABC transporter transmembrane region"
    graphics
    [
      x 976.6063
      y -124.33912
      z 0.0
      w 10.0
      h 10.0
      d 10.0
      fill "#ff534d"
    ]
    color "red"
  ]
  node
  [
    id 1664
    label "1664 : P-loop containing nucleoside triphosphate hydrolases;CBS-domain pair"
    graphics
    [
      x -92.55178
      y 1007.9445
      z 0.0
      w 10.0
      h 10.0
      d 10.0
      fill "#ff534d"
    ]
    color "red"
  ]
  node
  [
    id 1186
    label "1186 : P-loop containing nucleoside triphosphate hydrolases;FtsH protease domain-like"
    graphics
    [
      x -761.16656
      y 825.4746
      z 0.0
      w 10.0
      h 10.0
      d 10.0
      fill "#ff534d"
    ]
    color "red"
  ]
  node
  [
    id 3470
    label "3470 : P-loop containing nucleoside triphosphate hydrolases;Homeodomain-like;CheY-like"
    graphics
    [
      x 653.4308
      y -602.1899
      z 0.0
      w 10.0
      h 10.0
      d 10.0
      fill "#ff534d"
    ]
    color "red"
  ]
  node
  [
    id 513
    label "513 : P-loop containing nucleoside triphosphate hydrolases;Homeodomain-like;GAF domain-like"
    graphics
    [
      x 233.44244
      y -1091.8431
      z 0.0
      w 10.0
      h 10.0
      d 10.0
      fill "#ff534d"
    ]
    color "red"
  ]
  node
  [
    id 779
    label "779 : P-loop containing nucleoside triphosphate hydrolases;MOP-like"
    graphics
    [
      x 863.3227
      y 578.9545
      z 0.0
      w 10.0
      h 10.0
      d 10.0
      fill "#ff534d"
    ]
    color "red"
  ]
  node
  [
    id 3089
    label "3089 : P-loop containing nucleoside triphosphate hydrolases;P-loop containing nucleoside triphosphate hydrolases"
    graphics
    [
      x -127.02903
      y -865.48975
      z 0.0
      w 10.0
      h 10.0
      d 10.0
      fill "#ff534d"
    ]
    color "red"
  ]
  node
  [
    id 2355
    label "2355 : P-loop containing nucleoside triphosphate hydrolases;P-loop containing nucleoside triphosphate hydrolases"
    graphics
    [
      x 540.06213
      y -1073.57
      z 0.0
      w 10.0
      h 10.0
      d 10.0
      fill "#ff534d"
    ]
    color "red"
  ]
  node
  [
    id 2067
    label "2067 : P-loop containing nucleoside triphosphate hydrolases;P-loop containing nucleoside triphosphate hydrolases"
    graphics
    [
      x 528.24585
      y 885.51044
      z 0.0
      w 10.0
      h 10.0
      d 10.0
      fill "#ff534d"
    ]
    color "red"
  ]
  node
  [
    id 1905
    label "1905 : P-loop containing nucleoside triphosphate hydrolases;P-loop containing nucleoside triphosphate hydrolases"
    graphics
    [
      x -938.735
      y 647.53955
      z 0.0
      w 10.0
      h 10.0
      d 10.0
      fill "#ff534d"
    ]
    color "red"
  ]
  node
  [
    id 2533
    label "2533 : PLP-binding barrel;Alanine racemase C-terminal domain-like"
    graphics
    [
      x -1063.6765
      y -506.8251
      z 0.0
      w 10.0
      h 10.0
      d 10.0
      fill "#fff93a"
    ]
    color "yellow"
  ]
  node
  [
    id 2104
    label "2104 : PLP-dependent transferases"
    graphics
    [
      x -217.95317
      y -115.14783
      z 0.0
      w 10.0
      h 10.0
      d 10.0
      fill "#fff93a"
    ]
    color "yellow"
  ]
  node
  [
    id 1834
    label "1834 : PLP-dependent transferases"
    graphics
    [
      x -143.26697
      y 185.35262
      z 0.0
      w 10.0
      h 10.0
      d 10.0
      fill "#ff534d"
    ]
    color "red"
  ]
  node
  [
    id 4008
    label "4008 : Polo_box_2"
    graphics
    [
      x 486.75244
      y 514.90576
      z 0.0
      w 10.0
      h 10.0
      d 10.0
      fill "#fff93a"
    ]
    color "yellow"
  ]
  node
  [
    id 4041
    label "4041 : Porins"
    graphics
    [
      x -128.48012
      y -113.08597
      z 0.0
      w 10.0
      h 10.0
      d 10.0
      fill "#fff93a"
    ]
    color "yellow"
  ]
  node
  [
    id 3922
    label "3922 : Porins"
    graphics
    [
      x -291.74963
      y -139.68747
      z 0.0
      w 10.0
      h 10.0
      d 10.0
      fill "#fff93a"
    ]
    color "yellow"
  ]
  node
  [
    id 3472
    label "3472 : Porins"
    graphics
    [
      x 635.6647
      y -621.6205
      z 0.0
      w 10.0
      h 10.0
      d 10.0
      fill "#fff93a"
    ]
    color "yellow"
  ]
  node
  [
    id 4354
    label "4354 : PP2C-like"
    graphics
    [
      x -343.91016
      y -310.1963
      z 0.0
      w 10.0
      h 10.0
      d 10.0
      fill "#ff534d"
    ]
    color "red"
  ]
  node
  [
    id 2608
    label "2608 : PP2C-like"
    graphics
    [
      x 596.4439
      y -941.2075
      z 0.0
      w 10.0
      h 10.0
      d 10.0
      fill "#ff534d"
    ]
    color "red"
  ]
  node
  [
    id 674
    label "674 : PP2C-like"
    graphics
    [
      x 429.15326
      y 1072.4589
      z 0.0
      w 10.0
      h 10.0
      d 10.0
      fill "#ff534d"
    ]
    color "red"
  ]
  node
  [
    id 1566
    label "1566 : pPIWI_RE_REase;pPIWI_RE_Y;RlmA_N"
    graphics
    [
      x 718.5809
      y 1014.69116
      z 0.0
      w 10.0
      h 10.0
      d 10.0
      fill "#ff534d"
    ]
    color "red"
  ]
  node
  [
    id 860
    label "860 : Pribosyltran;Pribosyltran_N;Pribosyl_synth;UPRTase"
    graphics
    [
      x -37.251495
      y 176.47215
      z 0.0
      w 10.0
      h 10.0
      d 10.0
      fill "#ff534d"
    ]
    color "red"
  ]
  node
  [
    id 4463
    label "4463 : Protein kinase-like (PK-like)"
    graphics
    [
      x -227.71626
      y -266.17545
      z 0.0
      w 10.0
      h 10.0
      d 10.0
      fill "#fff93a"
    ]
    color "yellow"
  ]
  node
  [
    id 4353
    label "4353 : Protein kinase-like (PK-like)"
    graphics
    [
      x -380.85617
      y -372.33734
      z 0.0
      w 10.0
      h 10.0
      d 10.0
      fill "#fff93a"
    ]
    color "yellow"
  ]
  node
  [
    id 2209
    label "2209 : Protein kinase-like (PK-like)"
    graphics
    [
      x 536.63556
      y -545.702
      z 0.0
      w 10.0
      h 10.0
      d 10.0
      fill "#fff93a"
    ]
    color "yellow"
  ]
  node
  [
    id 3580
    label "3580 : PRTase-like"
    graphics
    [
      x -291.02005
      y 172.26938
      z 0.0
      w 10.0
      h 10.0
      d 10.0
      fill "#ff534d"
    ]
    color "red"
  ]
  node
  [
    id 3345
    label "3345 : PRTase-like"
    graphics
    [
      x 808.2058
      y -453.37955
      z 0.0
      w 10.0
      h 10.0
      d 10.0
      fill "#ff534d"
    ]
    color "red"
  ]
  node
  [
    id 1974
    label "1974 : PSK_trans_fac;RHH_1"
    graphics
    [
      x 193.91353
      y 661.16113
      z 0.0
      w 10.0
      h 10.0
      d 10.0
      fill "#ff534d"
    ]
    color "red"
  ]
  node
  [
    id 3576
    label "3576 : PTP_N;TerD"
    graphics
    [
      x -320.02277
      y 113.91103
      z 0.0
      w 10.0
      h 10.0
      d 10.0
      fill "#fff93a"
    ]
    color "yellow"
  ]
  node
  [
    id 3011
    label "3011 : Putative DNA-binding domain"
    graphics
    [
      x 827.80695
      y -629.58435
      z 0.0
      w 10.0
      h 10.0
      d 10.0
      fill "#fff93a"
    ]
    color "yellow"
  ]
  node
  [
    id 1707
    label "1707 : Putative DNA-binding domain"
    graphics
    [
      x -506.09525
      y 436.34732
      z 0.0
      w 10.0
      h 10.0
      d 10.0
      fill "#ff534d"
    ]
    color "red"
  ]
  node
  [
    id 1300
    label "1300 : Putative DNA-binding domain"
    graphics
    [
      x 549.6854
      y 24.658798
      z 0.0
      w 10.0
      h 10.0
      d 10.0
      fill "#fff93a"
    ]
    color "yellow"
  ]
  node
  [
    id 1114
    label "1114 : Putative DNA-binding domain"
    graphics
    [
      x 1165.6644
      y 101.10704
      z 0.0
      w 10.0
      h 10.0
      d 10.0
      fill "#fff93a"
    ]
    color "yellow"
  ]
  node
  [
    id 1032
    label "1032 : Putative DNA-binding domain"
    graphics
    [
      x 732.8585
      y 260.3659
      z 0.0
      w 10.0
      h 10.0
      d 10.0
      fill "#fff93a"
    ]
    color "yellow"
  ]
  node
  [
    id 551
    label "551 : Putative DNA-binding domain"
    graphics
    [
      x -445.68088
      y -763.45197
      z 0.0
      w 10.0
      h 10.0
      d 10.0
      fill "#fff93a"
    ]
    color "yellow"
  ]
  node
  [
    id 2544
    label "2544 : Radical SAM enzymes"
    graphics
    [
      x -1093.1638
      y -504.60822
      z 0.0
      w 10.0
      h 10.0
      d 10.0
      fill "#ff534d"
    ]
    color "red"
  ]
  node
  [
    id 2450
    label "2450 : Radical SAM enzymes"
    graphics
    [
      x 107.2576
      y 812.1951
      z 0.0
      w 10.0
      h 10.0
      d 10.0
      fill "#ff534d"
    ]
    color "red"
  ]
  node
  [
    id 1915
    label "1915 : Radical SAM enzymes"
    graphics
    [
      x 735.03864
      y -267.72134
      z 0.0
      w 10.0
      h 10.0
      d 10.0
      fill "#ff534d"
    ]
    color "red"
  ]
  node
  [
    id 1534
    label "1534 : Radical SAM enzymes"
    graphics
    [
      x -549.0985
      y 521.4957
      z 0.0
      w 10.0
      h 10.0
      d 10.0
      fill "#ff534d"
    ]
    color "red"
  ]
  node
  [
    id 517
    label "517 : Radical SAM enzymes"
    graphics
    [
      x 244.12602
      y -1071.6853
      z 0.0
      w 10.0
      h 10.0
      d 10.0
      fill "#ff534d"
    ]
    color "red"
  ]
  node
  [
    id 245
    label "245 : Radical SAM enzymes"
    graphics
    [
      x 565.63336
      y -62.92753
      z 0.0
      w 10.0
      h 10.0
      d 10.0
      fill "#ff534d"
    ]
    color "red"
  ]
  node
  [
    id 244
    label "244 : Radical SAM enzymes"
    graphics
    [
      x 564.33136
      y -114.583595
      z 0.0
      w 10.0
      h 10.0
      d 10.0
      fill "#ff534d"
    ]
    color "red"
  ]
  node
  [
    id 33
    label "33 : Radical SAM enzymes"
    graphics
    [
      x -1067.7959
      y 462.97714
      z 0.0
      w 10.0
      h 10.0
      d 10.0
      fill "#ff534d"
    ]
    color "red"
  ]
  node
  [
    id 3521
    label "3521 : Radical_SAM"
    graphics
    [
      x -233.6898
      y 945.62476
      z 0.0
      w 10.0
      h 10.0
      d 10.0
      fill "#fff93a"
    ]
    color "yellow"
  ]
  node
  [
    id 2299
    label "2299 : Receptor-binding domain of short tail fibre protein gp12"
    graphics
    [
      x -612.82275
      y 975.49927
      z 0.0
      w 10.0
      h 10.0
      d 10.0
      fill "#fff93a"
    ]
    color "yellow"
  ]
  node
  [
    id 3113
    label "3113 : RecR_HhH"
    graphics
    [
      x 1049.7357
      y -137.68188
      z 0.0
      w 10.0
      h 10.0
      d 10.0
      fill "#fff93a"
    ]
    color "yellow"
  ]
  node
  [
    id 3553
    label "3553 : RecT"
    graphics
    [
      x -825.86084
      y -487.8591
      z 0.0
      w 10.0
      h 10.0
      d 10.0
      fill "#fff93a"
    ]
    color "yellow"
  ]
  node
  [
    id 3043
    label "3043 : Relaxase_M"
    graphics
    [
      x 198.12056
      y 303.39557
      z 0.0
      w 10.0
      h 10.0
      d 10.0
      fill "#fff93a"
    ]
    color "yellow"
  ]
  node
  [
    id 1343
    label "1343 : RelB"
    graphics
    [
      x 399.76855
      y -1124.8601
      z 0.0
      w 10.0
      h 10.0
      d 10.0
      fill "#fff93a"
    ]
    color "yellow"
  ]
  node
  [
    id 3693
    label "3693 : RelE-like"
    graphics
    [
      x 541.70514
      y -810.6931
      z 0.0
      w 10.0
      h 10.0
      d 10.0
      fill "#ff534d"
    ]
    color "red"
  ]
  node
  [
    id 1701
    label "1701 : RelE-like"
    graphics
    [
      x -1060.3757
      y -330.40393
      z 0.0
      w 10.0
      h 10.0
      d 10.0
      fill "#ff534d"
    ]
    color "red"
  ]
  node
  [
    id 3183
    label "3183 : RES"
    graphics
    [
      x -486.52542
      y 1145.5264
      z 0.0
      w 10.0
      h 10.0
      d 10.0
      fill "#ff534d"
    ]
    color "red"
  ]
  node
  [
    id 163
    label "163 : Resolvase-like;Homeodomain-like"
    graphics
    [
      x 405.19797
      y -401.78
      z 0.0
      w 10.0
      h 10.0
      d 10.0
      fill "#fff93a"
    ]
    color "yellow"
  ]
  node
  [
    id 1967
    label "1967 : Response_reg"
    graphics
    [
      x 272.6075
      y 1035.7274
      z 0.0
      w 10.0
      h 10.0
      d 10.0
      fill "#fff93a"
    ]
    color "yellow"
  ]
  node
  [
    id 3552
    label "3552 : Restriction endonuclease-like"
    graphics
    [
      x -804.07306
      y -481.08072
      z 0.0
      w 10.0
      h 10.0
      d 10.0
      fill "#ff534d"
    ]
    color "red"
  ]
  node
  [
    id 3512
    label "3512 : Restriction endonuclease-like"
    graphics
    [
      x 214.8623
      y -1017.5145
      z 0.0
      w 10.0
      h 10.0
      d 10.0
      fill "#ff534d"
    ]
    color "red"
  ]
  node
  [
    id 3191
    label "3191 : Restriction endonuclease-like"
    graphics
    [
      x -350.38193
      y 625.88617
      z 0.0
      w 10.0
      h 10.0
      d 10.0
      fill "#ff534d"
    ]
    color "red"
  ]
  node
  [
    id 3190
    label "3190 : Restriction endonuclease-like"
    graphics
    [
      x -448.12854
      y 607.43896
      z 0.0
      w 10.0
      h 10.0
      d 10.0
      fill "#ff534d"
    ]
    color "red"
  ]
  node
  [
    id 2522
    label "2522 : Restriction endonuclease-like"
    graphics
    [
      x 215.18787
      y -345.4567
      z 0.0
      w 10.0
      h 10.0
      d 10.0
      fill "#ff534d"
    ]
    color "red"
  ]
  node
  [
    id 2509
    label "2509 : Restriction endonuclease-like"
    graphics
    [
      x -802.6914
      y -832.54486
      z 0.0
      w 10.0
      h 10.0
      d 10.0
      fill "#ff534d"
    ]
    color "red"
  ]
  node
  [
    id 2330
    label "2330 : Restriction endonuclease-like"
    graphics
    [
      x 991.4655
      y -188.79086
      z 0.0
      w 10.0
      h 10.0
      d 10.0
      fill "#ff534d"
    ]
    color "red"
  ]
  node
  [
    id 704
    label "704 : Restriction endonuclease-like"
    graphics
    [
      x 520.0592
      y 120.36705
      z 0.0
      w 10.0
      h 10.0
      d 10.0
      fill "#ff534d"
    ]
    color "red"
  ]
  node
  [
    id 343
    label "343 : Restriction endonuclease-like"
    graphics
    [
      x -436.8275
      y 763.3539
      z 0.0
      w 10.0
      h 10.0
      d 10.0
      fill "#ff534d"
    ]
    color "red"
  ]
  node
  [
    id 2082
    label "2082 : Restriction endonuclease-like;P-loop containing nucleoside triphosphate hydrolases;P-loop containing nucleoside triphosphate hydrolases"
    graphics
    [
      x 554.48114
      y 882.10956
      z 0.0
      w 10.0
      h 10.0
      d 10.0
      fill "#ff534d"
    ]
    color "red"
  ]
  node
  [
    id 1182
    label "1182 : Restriction endonuclease-like;Winged helix DNA-binding domain"
    graphics
    [
      x -377.69498
      y -531.0479
      z 0.0
      w 10.0
      h 10.0
      d 10.0
      fill "#ff534d"
    ]
    color "red"
  ]
  node
  [
    id 4080
    label "4080 : RHH_6"
    graphics
    [
      x 1184.6267
      y -224.9798
      z 0.0
      w 10.0
      h 10.0
      d 10.0
      fill "#ff534d"
    ]
    color "red"
  ]
  node
  [
    id 4541
    label "4541 : Ribbon-helix-helix"
    graphics
    [
      x 375.47833
      y 916.78265
      z 0.0
      w 10.0
      h 10.0
      d 10.0
      fill "#fff93a"
    ]
    color "yellow"
  ]
  node
  [
    id 4280
    label "4280 : Ribbon-helix-helix"
    graphics
    [
      x -1114.897
      y -383.06946
      z 0.0
      w 10.0
      h 10.0
      d 10.0
      fill "#ff534d"
    ]
    color "red"
  ]
  node
  [
    id 3126
    label "3126 : Ribbon-helix-helix"
    graphics
    [
      x -884.40295
      y -224.16928
      z 0.0
      w 10.0
      h 10.0
      d 10.0
      fill "#ff534d"
    ]
    color "red"
  ]
  node
  [
    id 1949
    label "1949 : Ribbon-helix-helix"
    graphics
    [
      x -824.6345
      y 488.4223
      z 0.0
      w 10.0
      h 10.0
      d 10.0
      fill "#fff93a"
    ]
    color "yellow"
  ]
  node
  [
    id 1335
    label "1335 : Ribbon-helix-helix"
    graphics
    [
      x 894.95465
      y -482.16428
      z 0.0
      w 10.0
      h 10.0
      d 10.0
      fill "#fff93a"
    ]
    color "yellow"
  ]
  node
  [
    id 562
    label "562 : Ribbon-helix-helix"
    graphics
    [
      x -139.47427
      y 1132.6873
      z 0.0
      w 10.0
      h 10.0
      d 10.0
      fill "#fff93a"
    ]
    color "yellow"
  ]
  node
  [
    id 2156
    label "2156 : Riboflavin synthase domain-like;Ferredoxin reductase-like"
    graphics
    [
      x 47.36405
      y 0.05660224
      z 0.0
      w 10.0
      h 10.0
      d 10.0
      fill "#fff93a"
    ]
    color "yellow"
  ]
  node
  [
    id 4075
    label "4075 : Ribokinase-like;N-(deoxy)ribosyltransferase-like"
    graphics
    [
      x 36.96342
      y 448.17957
      z 0.0
      w 10.0
      h 10.0
      d 10.0
      fill "#ff534d"
    ]
    color "red"
  ]
  node
  [
    id 3587
    label "3587 : Ribonuclease H-like"
    graphics
    [
      x 351.37903
      y 177.44414
      z 0.0
      w 10.0
      h 10.0
      d 10.0
      fill "#fff93a"
    ]
    color "yellow"
  ]
  node
  [
    id 2978
    label "2978 : Ribonuclease H-like"
    graphics
    [
      x -708.989
      y -625.84686
      z 0.0
      w 10.0
      h 10.0
      d 10.0
      fill "#fff93a"
    ]
    color "yellow"
  ]
  node
  [
    id 1183
    label "1183 : Ribonuclease H-like"
    graphics
    [
      x -396.7184
      y -552.92365
      z 0.0
      w 10.0
      h 10.0
      d 10.0
      fill "#fff93a"
    ]
    color "yellow"
  ]
  node
  [
    id 937
    label "937 : Ribonuclease H-like"
    graphics
    [
      x -483.12985
      y 205.48415
      z 0.0
      w 10.0
      h 10.0
      d 10.0
      fill "#fff93a"
    ]
    color "yellow"
  ]
  node
  [
    id 4060
    label "4060 : Ribonuclease H-like;Homeodomain-like"
    graphics
    [
      x -893.085
      y 65.10864
      z 0.0
      w 10.0
      h 10.0
      d 10.0
      fill "#fff93a"
    ]
    color "yellow"
  ]
  node
  [
    id 2049
    label "2049 : Ribonuclease H-like;Homeodomain-like"
    graphics
    [
      x 271.80542
      y -864.32166
      z 0.0
      w 10.0
      h 10.0
      d 10.0
      fill "#fff93a"
    ]
    color "yellow"
  ]
  node
  [
    id 2898
    label "2898 : Ribonuclease H-like;Putative DNA-binding domain;mu transposase"
    graphics
    [
      x 660.48944
      y 626.9692
      z 0.0
      w 10.0
      h 10.0
      d 10.0
      fill "#fff93a"
    ]
    color "yellow"
  ]
  node
  [
    id 1761
    label "1761 : Ribosomal protein S10"
    graphics
    [
      x 395.49023
      y 111.982376
      z 0.0
      w 10.0
      h 10.0
      d 10.0
      fill "#fff93a"
    ]
    color "yellow"
  ]
  node
  [
    id 2320
    label "2320 : Rieske;Ring_hydroxyl_A;VanA_C"
    graphics
    [
      x -338.30447
      y 33.614132
      z 0.0
      w 10.0
      h 10.0
      d 10.0
      fill "#fff93a"
    ]
    color "yellow"
  ]
  node
  [
    id 4449
    label "4449 : RIO1"
    graphics
    [
      x -1045.9065
      y -235.86374
      z 0.0
      w 10.0
      h 10.0
      d 10.0
      fill "#fff93a"
    ]
    color "yellow"
  ]
  node
  [
    id 4520
    label "4520 : RmlC-like cupins"
    graphics
    [
      x 207.8252
      y -199.64316
      z 0.0
      w 10.0
      h 10.0
      d 10.0
      fill "#fff93a"
    ]
    color "yellow"
  ]
  node
  [
    id 4484
    label "4484 : RmlC-like cupins"
    graphics
    [
      x -410.41354
      y -62.716286
      z 0.0
      w 10.0
      h 10.0
      d 10.0
      fill "#fff93a"
    ]
    color "yellow"
  ]
  node
  [
    id 2158
    label "2158 : RmlC-like cupins"
    graphics
    [
      x 67.65789
      y -158.2026
      z 0.0
      w 10.0
      h 10.0
      d 10.0
      fill "#fff93a"
    ]
    color "yellow"
  ]
  node
  [
    id 3936
    label "3936 : RmlC-like cupins;Homeodomain-like"
    graphics
    [
      x 979.3002
      y -75.96722
      z 0.0
      w 10.0
      h 10.0
      d 10.0
      fill "#fff93a"
    ]
    color "yellow"
  ]
  node
  [
    id 3722
    label "3722 : RmuC;Tn7_TnsA-like_N"
    graphics
    [
      x -728.89685
      y -648.55865
      z 0.0
      w 10.0
      h 10.0
      d 10.0
      fill "#fff93a"
    ]
    color "yellow"
  ]
  node
  [
    id 2880
    label "2880 : Rrn11"
    graphics
    [
      x -246.87003
      y -482.06116
      z 0.0
      w 10.0
      h 10.0
      d 10.0
      fill "#fff93a"
    ]
    color "yellow"
  ]
  node
  [
    id 4497
    label "4497 : S-adenosyl-L-methionine-dependent methyltransferases"
    graphics
    [
      x -520.12976
      y 165.23212
      z 0.0
      w 10.0
      h 10.0
      d 10.0
      fill "#ff534d"
    ]
    color "red"
  ]
  node
  [
    id 4121
    label "4121 : S-adenosyl-L-methionine-dependent methyltransferases"
    graphics
    [
      x -176.63168
      y -494.36057
      z 0.0
      w 10.0
      h 10.0
      d 10.0
      fill "#ff534d"
    ]
    color "red"
  ]
  node
  [
    id 3654
    label "3654 : S-adenosyl-L-methionine-dependent methyltransferases"
    graphics
    [
      x -375.42004
      y 58.81723
      z 0.0
      w 10.0
      h 10.0
      d 10.0
      fill "#ff534d"
    ]
    color "red"
  ]
  node
  [
    id 3653
    label "3653 : S-adenosyl-L-methionine-dependent methyltransferases"
    graphics
    [
      x 539.2527
      y 276.44092
      z 0.0
      w 10.0
      h 10.0
      d 10.0
      fill "#ff534d"
    ]
    color "red"
  ]
  node
  [
    id 2621
    label "2621 : S-adenosyl-L-methionine-dependent methyltransferases"
    graphics
    [
      x -335.3011
      y 325.78442
      z 0.0
      w 10.0
      h 10.0
      d 10.0
      fill "#ff534d"
    ]
    color "red"
  ]
  node
  [
    id 2176
    label "2176 : S-adenosyl-L-methionine-dependent methyltransferases"
    graphics
    [
      x 373.6727
      y 328.50778
      z 0.0
      w 10.0
      h 10.0
      d 10.0
      fill "#ff534d"
    ]
    color "red"
  ]
  node
  [
    id 817
    label "817 : S-adenosyl-L-methionine-dependent methyltransferases"
    graphics
    [
      x 534.3233
      y -289.06766
      z 0.0
      w 10.0
      h 10.0
      d 10.0
      fill "#ff534d"
    ]
    color "red"
  ]
  node
  [
    id 3838
    label "3838 : Sigma3 and sigma4 domains of RNA polymerase sigma factors"
    graphics
    [
      x -301.33636
      y -1258.9777
      z 0.0
      w 10.0
      h 10.0
      d 10.0
      fill "#fff93a"
    ]
    color "yellow"
  ]
  node
  [
    id 2612
    label "2612 : Six-hairpin glycosidases"
    graphics
    [
      x -105.51588
      y 194.80057
      z 0.0
      w 10.0
      h 10.0
      d 10.0
      fill "#fff93a"
    ]
    color "yellow"
  ]
  node
  [
    id 2050
    label "2050 : SLFN_AlbA_2"
    graphics
    [
      x 46.352577
      y -436.0637
      z 0.0
      w 10.0
      h 10.0
      d 10.0
      fill "#fff93a"
    ]
    color "yellow"
  ]
  node
  [
    id 4097
    label "4097 : Sp-DndD"
    graphics
    [
      x 500.10416
      y -710.2651
      z 0.0
      w 10.0
      h 10.0
      d 10.0
      fill "#fff93a"
    ]
    color "yellow"
  ]
  node
  [
    id 1115
    label "1115 : SPO22;ZnuA"
    graphics
    [
      x 1194.5948
      y 94.79128
      z 0.0
      w 10.0
      h 10.0
      d 10.0
      fill "#fff93a"
    ]
    color "yellow"
  ]
  node
  [
    id 1275
    label "1275 : STN;type_II_gspD_N0"
    graphics
    [
      x -789.4943
      y -743.2485
      z 0.0
      w 10.0
      h 10.0
      d 10.0
      fill "#fff93a"
    ]
    color "yellow"
  ]
  node
  [
    id 4536
    label "4536 : Subtilisin-like"
    graphics
    [
      x -637.1272
      y -16.920856
      z 0.0
      w 10.0
      h 10.0
      d 10.0
      fill "#fff93a"
    ]
    color "yellow"
  ]
  node
  [
    id 2211
    label "2211 : Subtilisin-like"
    graphics
    [
      x 411.1732
      y -477.10162
      z 0.0
      w 10.0
      h 10.0
      d 10.0
      fill "#fff93a"
    ]
    color "yellow"
  ]
  node
  [
    id 902
    label "902 : Subtilisin-like"
    graphics
    [
      x 350.65414
      y -500.0463
      z 0.0
      w 10.0
      h 10.0
      d 10.0
      fill "#fff93a"
    ]
    color "yellow"
  ]
  node
  [
    id 820
    label "820 : Subtilisin-like"
    graphics
    [
      x 150.76424
      y -748.9012
      z 0.0
      w 10.0
      h 10.0
      d 10.0
      fill "#fff93a"
    ]
    color "yellow"
  ]
  node
  [
    id 3604
    label "3604 : T2SSF;Xre_MbcA_ParS_C"
    graphics
    [
      x 711.9647
      y 883.3414
      z 0.0
      w 10.0
      h 10.0
      d 10.0
      fill "#ff534d"
    ]
    color "red"
  ]
  node
  [
    id 2704
    label "2704 : Tape_meas_lam_C"
    graphics
    [
      x 6.8551073
      y -280.02185
      z 0.0
      w 10.0
      h 10.0
      d 10.0
      fill "#fff93a"
    ]
    color "yellow"
  ]
  node
  [
    id 2569
    label "2569 : TerB-like"
    graphics
    [
      x -341.41068
      y 191.3552
      z 0.0
      w 10.0
      h 10.0
      d 10.0
      fill "#ff534d"
    ]
    color "red"
  ]
  node
  [
    id 2149
    label "2149 : TerB-like"
    graphics
    [
      x 524.3723
      y -905.15436
      z 0.0
      w 10.0
      h 10.0
      d 10.0
      fill "#ff534d"
    ]
    color "red"
  ]
  node
  [
    id 1263
    label "1263 : TerB-like"
    graphics
    [
      x -1170.9572
      y 55.48119
      z 0.0
      w 10.0
      h 10.0
      d 10.0
      fill "#ff534d"
    ]
    color "red"
  ]
  node
  [
    id 2155
    label "2155 : Thiamin diphosphate-binding fold (THDP-binding);Thiamin diphosphate-binding fold (THDP-binding);DHS-like NAD/FAD-binding domain"
    graphics
    [
      x -17.900188
      y 41.348167
      z 0.0
      w 10.0
      h 10.0
      d 10.0
      fill "#fff93a"
    ]
    color "yellow"
  ]
  node
  [
    id 4263
    label "4263 : Thioredoxin-like"
    graphics
    [
      x 237.26192
      y 198.31381
      z 0.0
      w 10.0
      h 10.0
      d 10.0
      fill "#fff93a"
    ]
    color "yellow"
  ]
  node
  [
    id 3021
    label "3021 : Thymidylate synthase/dCMP hydroxymethylase"
    graphics
    [
      x 853.7754
      y -117.622604
      z 0.0
      w 10.0
      h 10.0
      d 10.0
      fill "#fff93a"
    ]
    color "yellow"
  ]
  node
  [
    id 1706
    label "1706 : TK C-terminal domain-like;Thiamin diphosphate-binding fold (THDP-binding);Thiamin diphosphate-binding fold (THDP-binding);Pyruvate-ferredoxin oxidoreductase"
    graphics
    [
      x -487.7378
      y 418.01608
      z 0.0
      w 10.0
      h 10.0
      d 10.0
      fill "#fff93a"
    ]
    color "yellow"
  ]
  node
  [
    id 2048
    label "2048 : Tn7_Tnp_TnsA_C;Tn7_TnsA-like_N"
    graphics
    [
      x 297.23343
      y -852.98376
      z 0.0
      w 10.0
      h 10.0
      d 10.0
      fill "#fff93a"
    ]
    color "yellow"
  ]
  node
  [
    id 969
    label "969 : Tn7_Tnp_TnsA_C;Tn7_TnsA-like_N"
    graphics
    [
      x 250.15125
      y -846.5763
      z 0.0
      w 10.0
      h 10.0
      d 10.0
      fill "#fff93a"
    ]
    color "yellow"
  ]
  node
  [
    id 1523
    label "1523 : TolA/TonB C-terminal domain"
    graphics
    [
      x 430.6511
      y 732.48486
      z 0.0
      w 10.0
      h 10.0
      d 10.0
      fill "#fff93a"
    ]
    color "yellow"
  ]
  node
  [
    id 720
    label "720 : TolA/TonB C-terminal domain"
    graphics
    [
      x -68.59547
      y 582.6975
      z 0.0
      w 10.0
      h 10.0
      d 10.0
      fill "#fff93a"
    ]
    color "yellow"
  ]
  node
  [
    id 1297
    label "1297 : Topoisom_bac"
    graphics
    [
      x -517.8358
      y 1056.1643
      z 0.0
      w 10.0
      h 10.0
      d 10.0
      fill "#fff93a"
    ]
    color "yellow"
  ]
  node
  [
    id 864
    label "864 : TPM_phosphatase"
    graphics
    [
      x -53.969276
      y 198.89699
      z 0.0
      w 10.0
      h 10.0
      d 10.0
      fill "#fff93a"
    ]
    color "yellow"
  ]
  node
  [
    id 2227
    label "2227 : TPR_4"
    graphics
    [
      x -536.48517
      y -575.2644
      z 0.0
      w 10.0
      h 10.0
      d 10.0
      fill "#ff534d"
    ]
    color "red"
  ]
  node
  [
    id 4261
    label "4261 : TPR-like"
    graphics
    [
      x 136.23166
      y 203.68547
      z 0.0
      w 10.0
      h 10.0
      d 10.0
      fill "#ff534d"
    ]
    color "red"
  ]
  node
  [
    id 784
    label "784 : TPR-like"
    graphics
    [
      x 292.31104
      y -1141.9016
      z 0.0
      w 10.0
      h 10.0
      d 10.0
      fill "#ff534d"
    ]
    color "red"
  ]
  node
  [
    id 763
    label "763 : TPR-like"
    graphics
    [
      x 1212.6874
      y 219.21638
      z 0.0
      w 10.0
      h 10.0
      d 10.0
      fill "#ff534d"
    ]
    color "red"
  ]
  node
  [
    id 4235
    label "4235 : TPR-like;P-loop containing nucleoside triphosphate hydrolases;C-terminal effector domain of the bipartite response regulators"
    graphics
    [
      x -922.3482
      y -575.48376
      z 0.0
      w 10.0
      h 10.0
      d 10.0
      fill "#ff534d"
    ]
    color "red"
  ]
  node
  [
    id 2366
    label "2366 : TraG-D_C;TrwB_AAD_bind"
    graphics
    [
      x 341.81494
      y 7.173646
      z 0.0
      w 10.0
      h 10.0
      d 10.0
      fill "#ff534d"
    ]
    color "red"
  ]
  node
  [
    id 3637
    label "3637 : Trimeric LpxA-like enzymes"
    graphics
    [
      x -383.8257
      y 81.89958
      z 0.0
      w 10.0
      h 10.0
      d 10.0
      fill "#fff93a"
    ]
    color "yellow"
  ]
  node
  [
    id 3312
    label "3312 : Trimeric LpxA-like enzymes"
    graphics
    [
      x -394.6027
      y 38.751408
      z 0.0
      w 10.0
      h 10.0
      d 10.0
      fill "#fff93a"
    ]
    color "yellow"
  ]
  node
  [
    id 3983
    label "3983 : tRNA-guanine transglycosylase"
    graphics
    [
      x -160.88782
      y 972.5825
      z 0.0
      w 10.0
      h 10.0
      d 10.0
      fill "#ff534d"
    ]
    color "red"
  ]
  node
  [
    id 341
    label "341 : Trypsin-like serine proteases"
    graphics
    [
      x -647.88904
      y 125.82444
      z 0.0
      w 10.0
      h 10.0
      d 10.0
      fill "#fff93a"
    ]
    color "yellow"
  ]
  node
  [
    id 2821
    label "2821 : Tryptophan synthase beta subunit-like PLP-dependent enzymes"
    graphics
    [
      x -213.50705
      y -791.85895
      z 0.0
      w 10.0
      h 10.0
      d 10.0
      fill "#fff93a"
    ]
    color "yellow"
  ]
  node
  [
    id 625
    label "625 : TTHA1013/TTHA0281-like"
    graphics
    [
      x 930.9438
      y -849.3704
      z 0.0
      w 10.0
      h 10.0
      d 10.0
      fill "#fff93a"
    ]
    color "yellow"
  ]
  node
  [
    id 3226
    label "3226 : UDP-Glycosyltransferase/glycogen phosphorylase"
    graphics
    [
      x -179.49246
      y 184.63646
      z 0.0
      w 10.0
      h 10.0
      d 10.0
      fill "#fff93a"
    ]
    color "yellow"
  ]
  node
  [
    id 2883
    label "2883 : UDP-Glycosyltransferase/glycogen phosphorylase"
    graphics
    [
      x -94.89012
      y -3.39113
      z 0.0
      w 10.0
      h 10.0
      d 10.0
      fill "#fff93a"
    ]
    color "yellow"
  ]
  node
  [
    id 2690
    label "2690 : UDP-Glycosyltransferase/glycogen phosphorylase"
    graphics
    [
      x 984.8789
      y 450.47452
      z 0.0
      w 10.0
      h 10.0
      d 10.0
      fill "#fff93a"
    ]
    color "yellow"
  ]
  node
  [
    id 2185
    label "2185 : UDP-Glycosyltransferase/glycogen phosphorylase"
    graphics
    [
      x 335.4942
      y 320.84448
      z 0.0
      w 10.0
      h 10.0
      d 10.0
      fill "#fff93a"
    ]
    color "yellow"
  ]
  node
  [
    id 1837
    label "1837 : UDP-Glycosyltransferase/glycogen phosphorylase"
    graphics
    [
      x 16.669792
      y -169.46655
      z 0.0
      w 10.0
      h 10.0
      d 10.0
      fill "#fff93a"
    ]
    color "yellow"
  ]
  node
  [
    id 1836
    label "1836 : UDP-Glycosyltransferase/glycogen phosphorylase"
    graphics
    [
      x -13.901459
      y -171.10149
      z 0.0
      w 10.0
      h 10.0
      d 10.0
      fill "#fff93a"
    ]
    color "yellow"
  ]
  node
  [
    id 1831
    label "1831 : UDP-Glycosyltransferase/glycogen phosphorylase"
    graphics
    [
      x 12.590023
      y -202.72963
      z 0.0
      w 10.0
      h 10.0
      d 10.0
      fill "#fff93a"
    ]
    color "yellow"
  ]
  node
  [
    id 1518
    label "1518 : VasI"
    graphics
    [
      x 436.48367
      y 687.41705
      z 0.0
      w 10.0
      h 10.0
      d 10.0
      fill "#fff93a"
    ]
    color "yellow"
  ]
  node
  [
    id 3860
    label "3860 : Virulence_RhuM"
    graphics
    [
      x 352.79388
      y -696.0778
      z 0.0
      w 10.0
      h 10.0
      d 10.0
      fill "#fff93a"
    ]
    color "yellow"
  ]
  node
  [
    id 808
    label "808 : Virulence_RhuM"
    graphics
    [
      x 364.39218
      y -558.5129
      z 0.0
      w 10.0
      h 10.0
      d 10.0
      fill "#fff93a"
    ]
    color "yellow"
  ]
  node
  [
    id 4470
    label "4470 : vWA-like"
    graphics
    [
      x -1249.2848
      y -20.073967
      z 0.0
      w 10.0
      h 10.0
      d 10.0
      fill "#ff534d"
    ]
    color "red"
  ]
  node
  [
    id 3873
    label "3873 : vWA-like"
    graphics
    [
      x -589.47174
      y 839.4892
      z 0.0
      w 10.0
      h 10.0
      d 10.0
      fill "#ff534d"
    ]
    color "red"
  ]
  node
  [
    id 3541
    label "3541 : vWA-like"
    graphics
    [
      x -363.7792
      y -415.21744
      z 0.0
      w 10.0
      h 10.0
      d 10.0
      fill "#ff534d"
    ]
    color "red"
  ]
  node
  [
    id 984
    label "984 : vWA-like"
    graphics
    [
      x 741.6436
      y 77.2886
      z 0.0
      w 10.0
      h 10.0
      d 10.0
      fill "#ff534d"
    ]
    color "red"
  ]
  node
  [
    id 983
    label "983 : vWA-like;TPR-like"
    graphics
    [
      x 701.6057
      y 80.62337
      z 0.0
      w 10.0
      h 10.0
      d 10.0
      fill "#ff534d"
    ]
    color "red"
  ]
  node
  [
    id 4515
    label "4515 : WavE"
    graphics
    [
      x 144.4571
      y -201.4968
      z 0.0
      w 10.0
      h 10.0
      d 10.0
      fill "#fff93a"
    ]
    color "yellow"
  ]
  node
  [
    id 3652
    label "3652 : WavE"
    graphics
    [
      x 498.70325
      y 224.36172
      z 0.0
      w 10.0
      h 10.0
      d 10.0
      fill "#fff93a"
    ]
    color "yellow"
  ]
  node
  [
    id 3583
    label "3583 : Winged helix DNA-binding domain"
    graphics
    [
      x 304.2291
      y 198.54228
      z 0.0
      w 10.0
      h 10.0
      d 10.0
      fill "#fff93a"
    ]
    color "yellow"
  ]
  node
  [
    id 1907
    label "1907 : Winged helix DNA-binding domain"
    graphics
    [
      x -960.5612
      y 640.9075
      z 0.0
      w 10.0
      h 10.0
      d 10.0
      fill "#fff93a"
    ]
    color "yellow"
  ]
  node
  [
    id 1760
    label "1760 : Winged helix DNA-binding domain"
    graphics
    [
      x 376.3753
      y 78.24751
      z 0.0
      w 10.0
      h 10.0
      d 10.0
      fill "#fff93a"
    ]
    color "yellow"
  ]
  node
  [
    id 2243
    label "2243 : Winged helix DNA-binding domain;Dimeric alpha+beta barrel"
    graphics
    [
      x -17.879759
      y 651.43176
      z 0.0
      w 10.0
      h 10.0
      d 10.0
      fill "#ff534d"
    ]
    color "red"
  ]
  node
  [
    id 801
    label "801 : Winged helix DNA-binding domain;GntR ligand-binding domain-like"
    graphics
    [
      x -978.2648
      y 128.55206
      z 0.0
      w 10.0
      h 10.0
      d 10.0
      fill "#fff93a"
    ]
    color "yellow"
  ]
  node
  [
    id 4252
    label "4252 : Winged helix DNA-binding domain;Periplasmic binding protein-like II"
    graphics
    [
      x -1069.5919
      y 433.54593
      z 0.0
      w 10.0
      h 10.0
      d 10.0
      fill "#fff93a"
    ]
    color "yellow"
  ]
  node
  [
    id 2732
    label "2732 : Winged helix DNA-binding domain;Periplasmic binding protein-like II"
    graphics
    [
      x 1242.3215
      y 214.08708
      z 0.0
      w 10.0
      h 10.0
      d 10.0
      fill "#fff93a"
    ]
    color "yellow"
  ]
  node
  [
    id 3523
    label "3523 : WYL"
    graphics
    [
      x -950.37195
      y -195.95609
      z 0.0
      w 10.0
      h 10.0
      d 10.0
      fill "#ff534d"
    ]
    color "red"
  ]
  node
  [
    id 624
    label "624 : YcfA/nrd intein domain"
    graphics
    [
      x 925.2503
      y -827.25885
      z 0.0
      w 10.0
      h 10.0
      d 10.0
      fill "#ff534d"
    ]
    color "red"
  ]
  node
  [
    id 1700
    label "1700 : YefM-like"
    graphics
    [
      x -1039.3584
      y -339.28125
      z 0.0
      w 10.0
      h 10.0
      d 10.0
      fill "#ff534d"
    ]
    color "red"
  ]
  node
  [
    id 2159
    label "2159 : YjgF-like"
    graphics
    [
      x 126.7528
      y 5.0873775
      z 0.0
      w 10.0
      h 10.0
      d 10.0
      fill "#fff93a"
    ]
    color "yellow"
  ]
  node
  [
    id 4437
    label "4437 : Ytca"
    graphics
    [
      x -225.84273
      y 353.86197
      z 0.0
      w 10.0
      h 10.0
      d 10.0
      fill "#fff93a"
    ]
    color "yellow"
  ]
  node
  [
    id 3968
    label "3968 : z-alpha"
    graphics
    [
      x -887.6298
      y 554.5441
      z 0.0
      w 10.0
      h 10.0
      d 10.0
      fill "#fff93a"
    ]
    color "yellow"
  ]
  node
  [
    id 4308
    label "4308 : zf-RanBP"
    graphics
    [
      x -354.12744
      y -793.6725
      z 0.0
      w 10.0
      h 10.0
      d 10.0
      fill "#fff93a"
    ]
    color "yellow"
  ]
  node
  [
    id 2051
    label "2051 : zf-RING_7"
    graphics
    [
      x 959.9872
      y 335.85458
      z 0.0
      w 10.0
      h 10.0
      d 10.0
      fill "#fff93a"
    ]
    color "yellow"
  ]
  node
  [
    id 2242
    label "2242 : Zn-dependent exopeptidases"
    graphics
    [
      x -14.805165
      y 625.9675
      z 0.0
      w 10.0
      h 10.0
      d 10.0
      fill "#fff93a"
    ]
    color "yellow"
  ]
  edge
  [
    id 1916
    source 136
    target 2424
    value 1.0
  ]
  edge
  [
    id 1917
    source 136
    target 2968
    value 1.0
  ]
  edge
  [
    id 1918
    source 136
    target 1841
    value 1.0
  ]
  edge
  [
    id 1919
    source 136
    target 1840
    value 1.0
  ]
  edge
  [
    id 1920
    source 136
    target 857
    value 1.0
  ]
  edge
  [
    id 1921
    source 136
    target 1839
    value 1.0
  ]
  edge
  [
    id 1922
    source 1841
    target 2968
    value 1.0
  ]
  edge
  [
    id 1923
    source 1840
    target 2968
    value 1.0
  ]
  edge
  [
    id 1924
    source 2424
    target 2968
    value 1.0
  ]
  edge
  [
    id 1925
    source 857
    target 2968
    value 1.0
  ]
  edge
  [
    id 1926
    source 1839
    target 2968
    value 1.0
  ]
  edge
  [
    id 1927
    source 1840
    target 1841
    value 1.0
  ]
  edge
  [
    id 1928
    source 1841
    target 2424
    value 1.0
  ]
  edge
  [
    id 1929
    source 857
    target 1841
    value 1.0
  ]
  edge
  [
    id 1930
    source 1839
    target 1841
    value 1.0
  ]
  edge
  [
    id 1931
    source 1840
    target 2424
    value 1.0
  ]
  edge
  [
    id 1932
    source 857
    target 1840
    value 1.0
  ]
  edge
  [
    id 1933
    source 1839
    target 1840
    value 1.0
  ]
  edge
  [
    id 1934
    source 857
    target 2424
    value 1.0
  ]
  edge
  [
    id 1935
    source 1839
    target 2424
    value 1.0
  ]
  edge
  [
    id 1936
    source 857
    target 1839
    value 1.0
  ]
  edge
  [
    id 1937
    source 2319
    target 3542
    value 1.0
  ]
  edge
  [
    id 1938
    source 2319
    target 3543
    value 1.0
  ]
  edge
  [
    id 1939
    source 2318
    target 2319
    value 1.0
  ]
  edge
  [
    id 1940
    source 2319
    target 2320
    value 1.0
  ]
  edge
  [
    id 1941
    source 3542
    target 3543
    value 1.0
  ]
  edge
  [
    id 1942
    source 2318
    target 3542
    value 1.0
  ]
  edge
  [
    id 1943
    source 2320
    target 3542
    value 1.0
  ]
  edge
  [
    id 1944
    source 2318
    target 3543
    value 1.0
  ]
  edge
  [
    id 1945
    source 2320
    target 3543
    value 1.0
  ]
  edge
  [
    id 1946
    source 2318
    target 2320
    value 1.0
  ]
  edge
  [
    id 1947
    source 2319
    target 4356
    value 1.0
  ]
  edge
  [
    id 1948
    source 2135
    target 2319
    value 1.0
  ]
  edge
  [
    id 1949
    source 2134
    target 2319
    value 1.0
  ]
  edge
  [
    id 1950
    source 2135
    target 4356
    value 1.0
  ]
  edge
  [
    id 1951
    source 2134
    target 4356
    value 1.0
  ]
  edge
  [
    id 1952
    source 2134
    target 2135
    value 1.0
  ]
  edge
  [
    id 1953
    source 233
    target 2154
    value 1.0
  ]
  edge
  [
    id 1954
    source 1225
    target 2154
    value 1.0
  ]
  edge
  [
    id 1955
    source 238
    target 2154
    value 1.0
  ]
  edge
  [
    id 1956
    source 2154
    target 4048
    value 1.0
  ]
  edge
  [
    id 1957
    source 239
    target 2154
    value 1.0
  ]
  edge
  [
    id 1958
    source 233
    target 1225
    value 1.0
  ]
  edge
  [
    id 1959
    source 233
    target 238
    value 1.0
  ]
  edge
  [
    id 1960
    source 233
    target 4048
    value 1.0
  ]
  edge
  [
    id 1961
    source 233
    target 239
    value 1.0
  ]
  edge
  [
    id 1962
    source 238
    target 1225
    value 1.0
  ]
  edge
  [
    id 1963
    source 1225
    target 4048
    value 1.0
  ]
  edge
  [
    id 1964
    source 239
    target 1225
    value 1.0
  ]
  edge
  [
    id 1965
    source 238
    target 4048
    value 1.0
  ]
  edge
  [
    id 1966
    source 238
    target 239
    value 1.0
  ]
  edge
  [
    id 1967
    source 239
    target 4048
    value 1.0
  ]
  edge
  [
    id 1968
    source 2343
    target 2344
    value 1.0
  ]
  edge
  [
    id 1969
    source 1039
    target 1043
    value 1.0
  ]
  edge
  [
    id 1970
    source 1039
    target 1042
    value 1.0
  ]
  edge
  [
    id 1971
    source 1042
    target 1043
    value 1.0
  ]
  edge
  [
    id 1972
    source 4488
    target 4490
    value 1.0
  ]
  edge
  [
    id 1973
    source 4484
    target 4488
    value 1.0
  ]
  edge
  [
    id 1974
    source 4488
    target 4489
    value 1.0
  ]
  edge
  [
    id 1975
    source 4482
    target 4488
    value 1.0
  ]
  edge
  [
    id 1976
    source 4483
    target 4488
    value 1.0
  ]
  edge
  [
    id 1977
    source 4484
    target 4490
    value 1.0
  ]
  edge
  [
    id 1978
    source 4489
    target 4490
    value 1.0
  ]
  edge
  [
    id 1979
    source 4482
    target 4490
    value 1.0
  ]
  edge
  [
    id 1980
    source 4483
    target 4490
    value 1.0
  ]
  edge
  [
    id 1981
    source 4484
    target 4489
    value 1.0
  ]
  edge
  [
    id 1982
    source 4482
    target 4484
    value 1.0
  ]
  edge
  [
    id 1983
    source 4483
    target 4484
    value 1.0
  ]
  edge
  [
    id 1984
    source 4482
    target 4489
    value 1.0
  ]
  edge
  [
    id 1985
    source 4483
    target 4489
    value 1.0
  ]
  edge
  [
    id 1986
    source 4482
    target 4483
    value 1.0
  ]
  edge
  [
    id 1987
    source 879
    target 3836
    value 1.0
  ]
  edge
  [
    id 1988
    source 2794
    target 4356
    value 1.0
  ]
  edge
  [
    id 1989
    source 2086
    target 2794
    value 1.0
  ]
  edge
  [
    id 1990
    source 2086
    target 4356
    value 1.0
  ]
  edge
  [
    id 1991
    source 233
    target 1745
    value 1.0
  ]
  edge
  [
    id 1992
    source 233
    target 4514
    value 1.0
  ]
  edge
  [
    id 1993
    source 1745
    target 4514
    value 1.0
  ]
  edge
  [
    id 1994
    source 233
    target 2314
    value 1.0
  ]
  edge
  [
    id 1995
    source 233
    target 2883
    value 1.0
  ]
  edge
  [
    id 1996
    source 233
    target 2882
    value 1.0
  ]
  edge
  [
    id 1997
    source 233
    target 2884
    value 1.0
  ]
  edge
  [
    id 1998
    source 2314
    target 2883
    value 1.0
  ]
  edge
  [
    id 1999
    source 2314
    target 2882
    value 1.0
  ]
  edge
  [
    id 2000
    source 2314
    target 2884
    value 1.0
  ]
  edge
  [
    id 2001
    source 2882
    target 2883
    value 1.0
  ]
  edge
  [
    id 2002
    source 2883
    target 2884
    value 1.0
  ]
  edge
  [
    id 2003
    source 2882
    target 2884
    value 1.0
  ]
  edge
  [
    id 2004
    source 233
    target 1829
    value 1.0
  ]
  edge
  [
    id 2005
    source 233
    target 1837
    value 1.0
  ]
  edge
  [
    id 2006
    source 233
    target 1831
    value 1.0
  ]
  edge
  [
    id 2007
    source 233
    target 1836
    value 1.0
  ]
  edge
  [
    id 2008
    source 1829
    target 1837
    value 1.0
  ]
  edge
  [
    id 2009
    source 1829
    target 1831
    value 1.0
  ]
  edge
  [
    id 2010
    source 1829
    target 1836
    value 1.0
  ]
  edge
  [
    id 2011
    source 1831
    target 1837
    value 1.0
  ]
  edge
  [
    id 2012
    source 1836
    target 1837
    value 1.0
  ]
  edge
  [
    id 2013
    source 1831
    target 1836
    value 1.0
  ]
  edge
  [
    id 2014
    source 233
    target 1834
    value 1.0
  ]
  edge
  [
    id 2015
    source 233
    target 2612
    value 1.0
  ]
  edge
  [
    id 2016
    source 233
    target 2613
    value 1.0
  ]
  edge
  [
    id 2017
    source 233
    target 2611
    value 1.0
  ]
  edge
  [
    id 2018
    source 1834
    target 2612
    value 1.0
  ]
  edge
  [
    id 2019
    source 1834
    target 2613
    value 1.0
  ]
  edge
  [
    id 2020
    source 1834
    target 2611
    value 1.0
  ]
  edge
  [
    id 2021
    source 2612
    target 2613
    value 1.0
  ]
  edge
  [
    id 2022
    source 2611
    target 2612
    value 1.0
  ]
  edge
  [
    id 2023
    source 2611
    target 2613
    value 1.0
  ]
  edge
  [
    id 2024
    source 615
    target 4235
    value 1.0
  ]
  edge
  [
    id 2025
    source 613
    target 615
    value 1.0
  ]
  edge
  [
    id 2026
    source 613
    target 4235
    value 1.0
  ]
  edge
  [
    id 2027
    source 233
    target 4520
    value 1.0
  ]
  edge
  [
    id 2028
    source 233
    target 4518
    value 1.0
  ]
  edge
  [
    id 2029
    source 233
    target 4517
    value 1.0
  ]
  edge
  [
    id 2030
    source 233
    target 4513
    value 1.0
  ]
  edge
  [
    id 2031
    source 233
    target 4515
    value 1.0
  ]
  edge
  [
    id 2032
    source 233
    target 4516
    value 1.0
  ]
  edge
  [
    id 2033
    source 233
    target 4519
    value 1.0
  ]
  edge
  [
    id 2034
    source 233
    target 4512
    value 1.0
  ]
  edge
  [
    id 2035
    source 4518
    target 4520
    value 1.0
  ]
  edge
  [
    id 2036
    source 4517
    target 4520
    value 1.0
  ]
  edge
  [
    id 2037
    source 4513
    target 4520
    value 1.0
  ]
  edge
  [
    id 2038
    source 4515
    target 4520
    value 1.0
  ]
  edge
  [
    id 2039
    source 4516
    target 4520
    value 1.0
  ]
  edge
  [
    id 2040
    source 4519
    target 4520
    value 1.0
  ]
  edge
  [
    id 2041
    source 4512
    target 4520
    value 1.0
  ]
  edge
  [
    id 2042
    source 4517
    target 4518
    value 1.0
  ]
  edge
  [
    id 2043
    source 4513
    target 4518
    value 1.0
  ]
  edge
  [
    id 2044
    source 4515
    target 4518
    value 1.0
  ]
  edge
  [
    id 2045
    source 4516
    target 4518
    value 1.0
  ]
  edge
  [
    id 2046
    source 4518
    target 4519
    value 1.0
  ]
  edge
  [
    id 2047
    source 4512
    target 4518
    value 1.0
  ]
  edge
  [
    id 2048
    source 4513
    target 4517
    value 1.0
  ]
  edge
  [
    id 2049
    source 4515
    target 4517
    value 1.0
  ]
  edge
  [
    id 2050
    source 4516
    target 4517
    value 1.0
  ]
  edge
  [
    id 2051
    source 4517
    target 4519
    value 1.0
  ]
  edge
  [
    id 2052
    source 4512
    target 4517
    value 1.0
  ]
  edge
  [
    id 2053
    source 4513
    target 4515
    value 1.0
  ]
  edge
  [
    id 2054
    source 4513
    target 4516
    value 1.0
  ]
  edge
  [
    id 2055
    source 4513
    target 4519
    value 1.0
  ]
  edge
  [
    id 2056
    source 4512
    target 4513
    value 1.0
  ]
  edge
  [
    id 2057
    source 4515
    target 4516
    value 1.0
  ]
  edge
  [
    id 2058
    source 4515
    target 4519
    value 1.0
  ]
  edge
  [
    id 2059
    source 4512
    target 4515
    value 1.0
  ]
  edge
  [
    id 2060
    source 4516
    target 4519
    value 1.0
  ]
  edge
  [
    id 2061
    source 4512
    target 4516
    value 1.0
  ]
  edge
  [
    id 2062
    source 4512
    target 4519
    value 1.0
  ]
  edge
  [
    id 2063
    source 2154
    target 4242
    value 1.0
  ]
  edge
  [
    id 2064
    source 2154
    target 3236
    value 1.0
  ]
  edge
  [
    id 2065
    source 1574
    target 2154
    value 1.0
  ]
  edge
  [
    id 2066
    source 2154
    target 4250
    value 1.0
  ]
  edge
  [
    id 2067
    source 2154
    target 2164
    value 1.0
  ]
  edge
  [
    id 2068
    source 2154
    target 2162
    value 1.0
  ]
  edge
  [
    id 2069
    source 2154
    target 2158
    value 1.0
  ]
  edge
  [
    id 2070
    source 2154
    target 2156
    value 1.0
  ]
  edge
  [
    id 2071
    source 2154
    target 4342
    value 1.0
  ]
  edge
  [
    id 2072
    source 2154
    target 2157
    value 1.0
  ]
  edge
  [
    id 2073
    source 2154
    target 2160
    value 1.0
  ]
  edge
  [
    id 2074
    source 2154
    target 2161
    value 1.0
  ]
  edge
  [
    id 2075
    source 2154
    target 3773
    value 1.0
  ]
  edge
  [
    id 2076
    source 2154
    target 3454
    value 1.0
  ]
  edge
  [
    id 2077
    source 2154
    target 2159
    value 1.0
  ]
  edge
  [
    id 2078
    source 2154
    target 2163
    value 1.0
  ]
  edge
  [
    id 2079
    source 2154
    target 2155
    value 1.0
  ]
  edge
  [
    id 2080
    source 1574
    target 3236
    value 1.0
  ]
  edge
  [
    id 2081
    source 3236
    target 4250
    value 1.0
  ]
  edge
  [
    id 2082
    source 2164
    target 3236
    value 1.0
  ]
  edge
  [
    id 2083
    source 2162
    target 3236
    value 1.0
  ]
  edge
  [
    id 2084
    source 2158
    target 3236
    value 1.0
  ]
  edge
  [
    id 2085
    source 2156
    target 3236
    value 1.0
  ]
  edge
  [
    id 2086
    source 3236
    target 4342
    value 1.0
  ]
  edge
  [
    id 2087
    source 2157
    target 3236
    value 1.0
  ]
  edge
  [
    id 2088
    source 2160
    target 3236
    value 1.0
  ]
  edge
  [
    id 2089
    source 2161
    target 3236
    value 1.0
  ]
  edge
  [
    id 2090
    source 3236
    target 3773
    value 1.0
  ]
  edge
  [
    id 2091
    source 3236
    target 3454
    value 1.0
  ]
  edge
  [
    id 2092
    source 2159
    target 3236
    value 1.0
  ]
  edge
  [
    id 2093
    source 2163
    target 3236
    value 1.0
  ]
  edge
  [
    id 2094
    source 2155
    target 3236
    value 1.0
  ]
  edge
  [
    id 2095
    source 1574
    target 4250
    value 1.0
  ]
  edge
  [
    id 2096
    source 1574
    target 2164
    value 1.0
  ]
  edge
  [
    id 2097
    source 1574
    target 2162
    value 1.0
  ]
  edge
  [
    id 2098
    source 1574
    target 2158
    value 1.0
  ]
  edge
  [
    id 2099
    source 1574
    target 2156
    value 1.0
  ]
  edge
  [
    id 2100
    source 1574
    target 4342
    value 1.0
  ]
  edge
  [
    id 2101
    source 1574
    target 2157
    value 1.0
  ]
  edge
  [
    id 2102
    source 1574
    target 2160
    value 1.0
  ]
  edge
  [
    id 2103
    source 1574
    target 2161
    value 1.0
  ]
  edge
  [
    id 2104
    source 1574
    target 3773
    value 1.0
  ]
  edge
  [
    id 2105
    source 1574
    target 3454
    value 1.0
  ]
  edge
  [
    id 2106
    source 1574
    target 2159
    value 1.0
  ]
  edge
  [
    id 2107
    source 1574
    target 2163
    value 1.0
  ]
  edge
  [
    id 2108
    source 1574
    target 2155
    value 1.0
  ]
  edge
  [
    id 2109
    source 2164
    target 4250
    value 1.0
  ]
  edge
  [
    id 2110
    source 2162
    target 4250
    value 1.0
  ]
  edge
  [
    id 2111
    source 2158
    target 4250
    value 1.0
  ]
  edge
  [
    id 2112
    source 2156
    target 4250
    value 1.0
  ]
  edge
  [
    id 2113
    source 4250
    target 4342
    value 1.0
  ]
  edge
  [
    id 2114
    source 2157
    target 4250
    value 1.0
  ]
  edge
  [
    id 2115
    source 2160
    target 4250
    value 1.0
  ]
  edge
  [
    id 2116
    source 2161
    target 4250
    value 1.0
  ]
  edge
  [
    id 2117
    source 3773
    target 4250
    value 1.0
  ]
  edge
  [
    id 2118
    source 3454
    target 4250
    value 1.0
  ]
  edge
  [
    id 2119
    source 2159
    target 4250
    value 1.0
  ]
  edge
  [
    id 2120
    source 2163
    target 4250
    value 1.0
  ]
  edge
  [
    id 2121
    source 2155
    target 4250
    value 1.0
  ]
  edge
  [
    id 2122
    source 2162
    target 2164
    value 1.0
  ]
  edge
  [
    id 2123
    source 2158
    target 2164
    value 1.0
  ]
  edge
  [
    id 2124
    source 2156
    target 2164
    value 1.0
  ]
  edge
  [
    id 2125
    source 2164
    target 4342
    value 1.0
  ]
  edge
  [
    id 2126
    source 2157
    target 2164
    value 1.0
  ]
  edge
  [
    id 2127
    source 2160
    target 2164
    value 1.0
  ]
  edge
  [
    id 2128
    source 2161
    target 2164
    value 1.0
  ]
  edge
  [
    id 2129
    source 2164
    target 3773
    value 1.0
  ]
  edge
  [
    id 2130
    source 2164
    target 3454
    value 1.0
  ]
  edge
  [
    id 2131
    source 2159
    target 2164
    value 1.0
  ]
  edge
  [
    id 2132
    source 2163
    target 2164
    value 1.0
  ]
  edge
  [
    id 2133
    source 2155
    target 2164
    value 1.0
  ]
  edge
  [
    id 2134
    source 2158
    target 2162
    value 1.0
  ]
  edge
  [
    id 2135
    source 2156
    target 2162
    value 1.0
  ]
  edge
  [
    id 2136
    source 2162
    target 4342
    value 1.0
  ]
  edge
  [
    id 2137
    source 2157
    target 2162
    value 1.0
  ]
  edge
  [
    id 2138
    source 2160
    target 2162
    value 1.0
  ]
  edge
  [
    id 2139
    source 2161
    target 2162
    value 1.0
  ]
  edge
  [
    id 2140
    source 2162
    target 3773
    value 1.0
  ]
  edge
  [
    id 2141
    source 2162
    target 3454
    value 1.0
  ]
  edge
  [
    id 2142
    source 2159
    target 2162
    value 1.0
  ]
  edge
  [
    id 2143
    source 2162
    target 2163
    value 1.0
  ]
  edge
  [
    id 2144
    source 2155
    target 2162
    value 1.0
  ]
  edge
  [
    id 2145
    source 2156
    target 2158
    value 1.0
  ]
  edge
  [
    id 2146
    source 2158
    target 4342
    value 1.0
  ]
  edge
  [
    id 2147
    source 2157
    target 2158
    value 1.0
  ]
  edge
  [
    id 2148
    source 2158
    target 2160
    value 1.0
  ]
  edge
  [
    id 2149
    source 2158
    target 2161
    value 1.0
  ]
  edge
  [
    id 2150
    source 2158
    target 3773
    value 1.0
  ]
  edge
  [
    id 2151
    source 2158
    target 3454
    value 1.0
  ]
  edge
  [
    id 2152
    source 2158
    target 2159
    value 1.0
  ]
  edge
  [
    id 2153
    source 2158
    target 2163
    value 1.0
  ]
  edge
  [
    id 2154
    source 2155
    target 2158
    value 1.0
  ]
  edge
  [
    id 2155
    source 2156
    target 4342
    value 1.0
  ]
  edge
  [
    id 2156
    source 2156
    target 2157
    value 1.0
  ]
  edge
  [
    id 2157
    source 2156
    target 2160
    value 1.0
  ]
  edge
  [
    id 2158
    source 2156
    target 2161
    value 1.0
  ]
  edge
  [
    id 2159
    source 2156
    target 3773
    value 1.0
  ]
  edge
  [
    id 2160
    source 2156
    target 3454
    value 1.0
  ]
  edge
  [
    id 2161
    source 2156
    target 2159
    value 1.0
  ]
  edge
  [
    id 2162
    source 2156
    target 2163
    value 1.0
  ]
  edge
  [
    id 2163
    source 2155
    target 2156
    value 1.0
  ]
  edge
  [
    id 2164
    source 2157
    target 4342
    value 1.0
  ]
  edge
  [
    id 2165
    source 2160
    target 4342
    value 1.0
  ]
  edge
  [
    id 2166
    source 2161
    target 4342
    value 1.0
  ]
  edge
  [
    id 2167
    source 3773
    target 4342
    value 1.0
  ]
  edge
  [
    id 2168
    source 3454
    target 4342
    value 1.0
  ]
  edge
  [
    id 2169
    source 2159
    target 4342
    value 1.0
  ]
  edge
  [
    id 2170
    source 2163
    target 4342
    value 1.0
  ]
  edge
  [
    id 2171
    source 2155
    target 4342
    value 1.0
  ]
  edge
  [
    id 2172
    source 2157
    target 2160
    value 1.0
  ]
  edge
  [
    id 2173
    source 2157
    target 2161
    value 1.0
  ]
  edge
  [
    id 2174
    source 2157
    target 3773
    value 1.0
  ]
  edge
  [
    id 2175
    source 2157
    target 3454
    value 1.0
  ]
  edge
  [
    id 2176
    source 2157
    target 2159
    value 1.0
  ]
  edge
  [
    id 2177
    source 2157
    target 2163
    value 1.0
  ]
  edge
  [
    id 2178
    source 2155
    target 2157
    value 1.0
  ]
  edge
  [
    id 2179
    source 2160
    target 2161
    value 1.0
  ]
  edge
  [
    id 2180
    source 2160
    target 3773
    value 1.0
  ]
  edge
  [
    id 2181
    source 2160
    target 3454
    value 1.0
  ]
  edge
  [
    id 2182
    source 2159
    target 2160
    value 1.0
  ]
  edge
  [
    id 2183
    source 2160
    target 2163
    value 1.0
  ]
  edge
  [
    id 2184
    source 2155
    target 2160
    value 1.0
  ]
  edge
  [
    id 2185
    source 2161
    target 3773
    value 1.0
  ]
  edge
  [
    id 2186
    source 2161
    target 3454
    value 1.0
  ]
  edge
  [
    id 2187
    source 2159
    target 2161
    value 1.0
  ]
  edge
  [
    id 2188
    source 2161
    target 2163
    value 1.0
  ]
  edge
  [
    id 2189
    source 2155
    target 2161
    value 1.0
  ]
  edge
  [
    id 2190
    source 3454
    target 3773
    value 1.0
  ]
  edge
  [
    id 2191
    source 2159
    target 3773
    value 1.0
  ]
  edge
  [
    id 2192
    source 2163
    target 3773
    value 1.0
  ]
  edge
  [
    id 2193
    source 2155
    target 3773
    value 1.0
  ]
  edge
  [
    id 2194
    source 2159
    target 3454
    value 1.0
  ]
  edge
  [
    id 2195
    source 2163
    target 3454
    value 1.0
  ]
  edge
  [
    id 2196
    source 2155
    target 3454
    value 1.0
  ]
  edge
  [
    id 2197
    source 2159
    target 2163
    value 1.0
  ]
  edge
  [
    id 2198
    source 2155
    target 2159
    value 1.0
  ]
  edge
  [
    id 2199
    source 2155
    target 2163
    value 1.0
  ]
  edge
  [
    id 2200
    source 2750
    target 2963
    value 1.0
  ]
  edge
  [
    id 2201
    source 4472
    target 4477
    value 1.0
  ]
  edge
  [
    id 2202
    source 4477
    target 4478
    value 1.0
  ]
  edge
  [
    id 2203
    source 4472
    target 4478
    value 1.0
  ]
  edge
  [
    id 2204
    source 951
    target 3214
    value 1.0
  ]
  edge
  [
    id 2205
    source 3214
    target 3215
    value 1.0
  ]
  edge
  [
    id 2206
    source 951
    target 3215
    value 1.0
  ]
  edge
  [
    id 2207
    source 2189
    target 2190
    value 1.0
  ]
  edge
  [
    id 2208
    source 2189
    target 2191
    value 1.0
  ]
  edge
  [
    id 2209
    source 2190
    target 2191
    value 1.0
  ]
  edge
  [
    id 2210
    source 1937
    target 1939
    value 1.0
  ]
  edge
  [
    id 2211
    source 801
    target 3452
    value 1.0
  ]
  edge
  [
    id 2212
    source 732
    target 3507
    value 1.0
  ]
  edge
  [
    id 2213
    source 4060
    target 4139
    value 1.0
  ]
  edge
  [
    id 2214
    source 2293
    target 4180
    value 1.0
  ]
  edge
  [
    id 2215
    source 2294
    target 4180
    value 1.0
  ]
  edge
  [
    id 2216
    source 2293
    target 2294
    value 1.0
  ]
  edge
  [
    id 2217
    source 3538
    target 3539
    value 1.0
  ]
  edge
  [
    id 2218
    source 3539
    target 4355
    value 1.0
  ]
  edge
  [
    id 2219
    source 3539
    target 4353
    value 1.0
  ]
  edge
  [
    id 2220
    source 3539
    target 3540
    value 1.0
  ]
  edge
  [
    id 2221
    source 3539
    target 4354
    value 1.0
  ]
  edge
  [
    id 2222
    source 3538
    target 4355
    value 1.0
  ]
  edge
  [
    id 2223
    source 3538
    target 4353
    value 1.0
  ]
  edge
  [
    id 2224
    source 3538
    target 3540
    value 1.0
  ]
  edge
  [
    id 2225
    source 3538
    target 4354
    value 1.0
  ]
  edge
  [
    id 2226
    source 4353
    target 4355
    value 1.0
  ]
  edge
  [
    id 2227
    source 3540
    target 4355
    value 1.0
  ]
  edge
  [
    id 2228
    source 4354
    target 4355
    value 1.0
  ]
  edge
  [
    id 2229
    source 3540
    target 4353
    value 1.0
  ]
  edge
  [
    id 2230
    source 4353
    target 4354
    value 1.0
  ]
  edge
  [
    id 2231
    source 3540
    target 4354
    value 1.0
  ]
  edge
  [
    id 2232
    source 3539
    target 4465
    value 1.0
  ]
  edge
  [
    id 2233
    source 3539
    target 4468
    value 1.0
  ]
  edge
  [
    id 2234
    source 3539
    target 4463
    value 1.0
  ]
  edge
  [
    id 2235
    source 3539
    target 4467
    value 1.0
  ]
  edge
  [
    id 2236
    source 3539
    target 4466
    value 1.0
  ]
  edge
  [
    id 2237
    source 3539
    target 4464
    value 1.0
  ]
  edge
  [
    id 2238
    source 4465
    target 4468
    value 1.0
  ]
  edge
  [
    id 2239
    source 4463
    target 4465
    value 1.0
  ]
  edge
  [
    id 2240
    source 4465
    target 4467
    value 1.0
  ]
  edge
  [
    id 2241
    source 4465
    target 4466
    value 1.0
  ]
  edge
  [
    id 2242
    source 4464
    target 4465
    value 1.0
  ]
  edge
  [
    id 2243
    source 4354
    target 4465
    value 1.0
  ]
  edge
  [
    id 2244
    source 4463
    target 4468
    value 1.0
  ]
  edge
  [
    id 2245
    source 4467
    target 4468
    value 1.0
  ]
  edge
  [
    id 2246
    source 4466
    target 4468
    value 1.0
  ]
  edge
  [
    id 2247
    source 4464
    target 4468
    value 1.0
  ]
  edge
  [
    id 2248
    source 4354
    target 4468
    value 1.0
  ]
  edge
  [
    id 2249
    source 4463
    target 4467
    value 1.0
  ]
  edge
  [
    id 2250
    source 4463
    target 4466
    value 1.0
  ]
  edge
  [
    id 2251
    source 4463
    target 4464
    value 1.0
  ]
  edge
  [
    id 2252
    source 4354
    target 4463
    value 1.0
  ]
  edge
  [
    id 2253
    source 4466
    target 4467
    value 1.0
  ]
  edge
  [
    id 2254
    source 4464
    target 4467
    value 1.0
  ]
  edge
  [
    id 2255
    source 4354
    target 4467
    value 1.0
  ]
  edge
  [
    id 2256
    source 4464
    target 4466
    value 1.0
  ]
  edge
  [
    id 2257
    source 4354
    target 4466
    value 1.0
  ]
  edge
  [
    id 2258
    source 4354
    target 4464
    value 1.0
  ]
  edge
  [
    id 2259
    source 3539
    target 3541
    value 1.0
  ]
  edge
  [
    id 2260
    source 3538
    target 3541
    value 1.0
  ]
  edge
  [
    id 2261
    source 3541
    target 4355
    value 1.0
  ]
  edge
  [
    id 2262
    source 3541
    target 4354
    value 1.0
  ]
  edge
  [
    id 2263
    source 3541
    target 4353
    value 1.0
  ]
  edge
  [
    id 2264
    source 3540
    target 3541
    value 1.0
  ]
  edge
  [
    id 2265
    source 2573
    target 2574
    value 1.0
  ]
  edge
  [
    id 2266
    source 1112
    target 1131
    value 1.0
  ]
  edge
  [
    id 2267
    source 1112
    target 1130
    value 1.0
  ]
  edge
  [
    id 2268
    source 1112
    target 1129
    value 1.0
  ]
  edge
  [
    id 2269
    source 1130
    target 1131
    value 1.0
  ]
  edge
  [
    id 2270
    source 1129
    target 1131
    value 1.0
  ]
  edge
  [
    id 2271
    source 1129
    target 1130
    value 1.0
  ]
  edge
  [
    id 2272
    source 1112
    target 1299
    value 1.0
  ]
  edge
  [
    id 2273
    source 2282
    target 2283
    value 1.0
  ]
  edge
  [
    id 2274
    source 2282
    target 2288
    value 1.0
  ]
  edge
  [
    id 2275
    source 2282
    target 2287
    value 1.0
  ]
  edge
  [
    id 2276
    source 2283
    target 2288
    value 1.0
  ]
  edge
  [
    id 2277
    source 2283
    target 2287
    value 1.0
  ]
  edge
  [
    id 2278
    source 2287
    target 2288
    value 1.0
  ]
  edge
  [
    id 2279
    source 313
    target 316
    value 1.0
  ]
  edge
  [
    id 2280
    source 1294
    target 1297
    value 1.0
  ]
  edge
  [
    id 2281
    source 2828
    target 2829
    value 1.0
  ]
  edge
  [
    id 2282
    source 2828
    target 2830
    value 1.0
  ]
  edge
  [
    id 2283
    source 2820
    target 2828
    value 1.0
  ]
  edge
  [
    id 2284
    source 2828
    target 2832
    value 1.0
  ]
  edge
  [
    id 2285
    source 2827
    target 2828
    value 1.0
  ]
  edge
  [
    id 2286
    source 2828
    target 2831
    value 1.0
  ]
  edge
  [
    id 2287
    source 2828
    target 2834
    value 1.0
  ]
  edge
  [
    id 2288
    source 2828
    target 2833
    value 1.0
  ]
  edge
  [
    id 2289
    source 2829
    target 2830
    value 1.0
  ]
  edge
  [
    id 2290
    source 2820
    target 2829
    value 1.0
  ]
  edge
  [
    id 2291
    source 2829
    target 2832
    value 1.0
  ]
  edge
  [
    id 2292
    source 2827
    target 2829
    value 1.0
  ]
  edge
  [
    id 2293
    source 2829
    target 2831
    value 1.0
  ]
  edge
  [
    id 2294
    source 2829
    target 2834
    value 1.0
  ]
  edge
  [
    id 2295
    source 2829
    target 2833
    value 1.0
  ]
  edge
  [
    id 2296
    source 2820
    target 2830
    value 1.0
  ]
  edge
  [
    id 2297
    source 2830
    target 2832
    value 1.0
  ]
  edge
  [
    id 2298
    source 2827
    target 2830
    value 1.0
  ]
  edge
  [
    id 2299
    source 2830
    target 2831
    value 1.0
  ]
  edge
  [
    id 2300
    source 2830
    target 2834
    value 1.0
  ]
  edge
  [
    id 2301
    source 2830
    target 2833
    value 1.0
  ]
  edge
  [
    id 2302
    source 2820
    target 2832
    value 1.0
  ]
  edge
  [
    id 2303
    source 2820
    target 2827
    value 1.0
  ]
  edge
  [
    id 2304
    source 2820
    target 2831
    value 1.0
  ]
  edge
  [
    id 2305
    source 2820
    target 2834
    value 1.0
  ]
  edge
  [
    id 2306
    source 2820
    target 2833
    value 1.0
  ]
  edge
  [
    id 2307
    source 2827
    target 2832
    value 1.0
  ]
  edge
  [
    id 2308
    source 2831
    target 2832
    value 1.0
  ]
  edge
  [
    id 2309
    source 2832
    target 2834
    value 1.0
  ]
  edge
  [
    id 2310
    source 2832
    target 2833
    value 1.0
  ]
  edge
  [
    id 2311
    source 2827
    target 2831
    value 1.0
  ]
  edge
  [
    id 2312
    source 2827
    target 2834
    value 1.0
  ]
  edge
  [
    id 2313
    source 2827
    target 2833
    value 1.0
  ]
  edge
  [
    id 2314
    source 2831
    target 2834
    value 1.0
  ]
  edge
  [
    id 2315
    source 2831
    target 2833
    value 1.0
  ]
  edge
  [
    id 2316
    source 2833
    target 2834
    value 1.0
  ]
  edge
  [
    id 2317
    source 3146
    target 4144
    value 1.0
  ]
  edge
  [
    id 2318
    source 937
    target 938
    value 1.0
  ]
  edge
  [
    id 2319
    source 2631
    target 2632
    value 1.0
  ]
  edge
  [
    id 2320
    source 2358
    target 2359
    value 1.0
  ]
  edge
  [
    id 2321
    source 1947
    target 2946
    value 1.0
  ]
  edge
  [
    id 2322
    source 1582
    target 1584
    value 1.0
  ]
  edge
  [
    id 2323
    source 1584
    target 3840
    value 1.0
  ]
  edge
  [
    id 2324
    source 1583
    target 1584
    value 1.0
  ]
  edge
  [
    id 2325
    source 1584
    target 1585
    value 1.0
  ]
  edge
  [
    id 2326
    source 1582
    target 3840
    value 1.0
  ]
  edge
  [
    id 2327
    source 1582
    target 1583
    value 1.0
  ]
  edge
  [
    id 2328
    source 1582
    target 1585
    value 1.0
  ]
  edge
  [
    id 2329
    source 1583
    target 3840
    value 1.0
  ]
  edge
  [
    id 2330
    source 1585
    target 3840
    value 1.0
  ]
  edge
  [
    id 2331
    source 1583
    target 1585
    value 1.0
  ]
  edge
  [
    id 2332
    source 2210
    target 2211
    value 1.0
  ]
  edge
  [
    id 2333
    source 3161
    target 3162
    value 1.0
  ]
  edge
  [
    id 2334
    source 2628
    target 2630
    value 1.0
  ]
  edge
  [
    id 2335
    source 886
    target 1225
    value 1.0
  ]
  edge
  [
    id 2336
    source 1225
    target 4473
    value 1.0
  ]
  edge
  [
    id 2337
    source 1225
    target 2849
    value 1.0
  ]
  edge
  [
    id 2338
    source 1225
    target 3492
    value 1.0
  ]
  edge
  [
    id 2339
    source 886
    target 4473
    value 1.0
  ]
  edge
  [
    id 2340
    source 886
    target 2849
    value 1.0
  ]
  edge
  [
    id 2341
    source 886
    target 3492
    value 1.0
  ]
  edge
  [
    id 2342
    source 2849
    target 4473
    value 1.0
  ]
  edge
  [
    id 2343
    source 3492
    target 4473
    value 1.0
  ]
  edge
  [
    id 2344
    source 2849
    target 3492
    value 1.0
  ]
  edge
  [
    id 2345
    source 2587
    target 3542
    value 1.0
  ]
  edge
  [
    id 2346
    source 3542
    target 3922
    value 1.0
  ]
  edge
  [
    id 2347
    source 2586
    target 3542
    value 1.0
  ]
  edge
  [
    id 2348
    source 2587
    target 3922
    value 1.0
  ]
  edge
  [
    id 2349
    source 2586
    target 2587
    value 1.0
  ]
  edge
  [
    id 2350
    source 2586
    target 3922
    value 1.0
  ]
  edge
  [
    id 2351
    source 2084
    target 4356
    value 1.0
  ]
  edge
  [
    id 2352
    source 2104
    target 4356
    value 1.0
  ]
  edge
  [
    id 2353
    source 2077
    target 4356
    value 1.0
  ]
  edge
  [
    id 2354
    source 2103
    target 4356
    value 1.0
  ]
  edge
  [
    id 2355
    source 4041
    target 4356
    value 1.0
  ]
  edge
  [
    id 2356
    source 1261
    target 4356
    value 1.0
  ]
  edge
  [
    id 2357
    source 2084
    target 2104
    value 1.0
  ]
  edge
  [
    id 2358
    source 2077
    target 2084
    value 1.0
  ]
  edge
  [
    id 2359
    source 2084
    target 2086
    value 1.0
  ]
  edge
  [
    id 2360
    source 2084
    target 2103
    value 1.0
  ]
  edge
  [
    id 2361
    source 2084
    target 4041
    value 1.0
  ]
  edge
  [
    id 2362
    source 1261
    target 2084
    value 1.0
  ]
  edge
  [
    id 2363
    source 2077
    target 2104
    value 1.0
  ]
  edge
  [
    id 2364
    source 2086
    target 2104
    value 1.0
  ]
  edge
  [
    id 2365
    source 2103
    target 2104
    value 1.0
  ]
  edge
  [
    id 2366
    source 2104
    target 4041
    value 1.0
  ]
  edge
  [
    id 2367
    source 1261
    target 2104
    value 1.0
  ]
  edge
  [
    id 2368
    source 2077
    target 2086
    value 1.0
  ]
  edge
  [
    id 2369
    source 2077
    target 2103
    value 1.0
  ]
  edge
  [
    id 2370
    source 2077
    target 4041
    value 1.0
  ]
  edge
  [
    id 2371
    source 1261
    target 2077
    value 1.0
  ]
  edge
  [
    id 2372
    source 2086
    target 2103
    value 1.0
  ]
  edge
  [
    id 2373
    source 2086
    target 4041
    value 1.0
  ]
  edge
  [
    id 2374
    source 1261
    target 2086
    value 1.0
  ]
  edge
  [
    id 2375
    source 2103
    target 4041
    value 1.0
  ]
  edge
  [
    id 2376
    source 1261
    target 2103
    value 1.0
  ]
  edge
  [
    id 2377
    source 1261
    target 4041
    value 1.0
  ]
  edge
  [
    id 2378
    source 858
    target 1225
    value 1.0
  ]
  edge
  [
    id 2379
    source 1225
    target 1640
    value 1.0
  ]
  edge
  [
    id 2380
    source 1225
    target 4535
    value 1.0
  ]
  edge
  [
    id 2381
    source 1225
    target 1641
    value 1.0
  ]
  edge
  [
    id 2382
    source 858
    target 3492
    value 1.0
  ]
  edge
  [
    id 2383
    source 1640
    target 3492
    value 1.0
  ]
  edge
  [
    id 2384
    source 3492
    target 4535
    value 1.0
  ]
  edge
  [
    id 2385
    source 1641
    target 3492
    value 1.0
  ]
  edge
  [
    id 2386
    source 858
    target 886
    value 1.0
  ]
  edge
  [
    id 2387
    source 858
    target 1640
    value 1.0
  ]
  edge
  [
    id 2388
    source 858
    target 4535
    value 1.0
  ]
  edge
  [
    id 2389
    source 858
    target 1641
    value 1.0
  ]
  edge
  [
    id 2390
    source 858
    target 4473
    value 1.0
  ]
  edge
  [
    id 2391
    source 886
    target 1640
    value 1.0
  ]
  edge
  [
    id 2392
    source 886
    target 4535
    value 1.0
  ]
  edge
  [
    id 2393
    source 886
    target 1641
    value 1.0
  ]
  edge
  [
    id 2394
    source 1640
    target 4535
    value 1.0
  ]
  edge
  [
    id 2395
    source 1640
    target 1641
    value 1.0
  ]
  edge
  [
    id 2396
    source 1640
    target 4473
    value 1.0
  ]
  edge
  [
    id 2397
    source 1641
    target 4535
    value 1.0
  ]
  edge
  [
    id 2398
    source 4473
    target 4535
    value 1.0
  ]
  edge
  [
    id 2399
    source 1641
    target 4473
    value 1.0
  ]
  edge
  [
    id 2400
    source 326
    target 327
    value 1.0
  ]
  edge
  [
    id 2401
    source 1340
    target 4356
    value 1.0
  ]
  edge
  [
    id 2402
    source 1338
    target 4356
    value 1.0
  ]
  edge
  [
    id 2403
    source 1339
    target 4356
    value 1.0
  ]
  edge
  [
    id 2404
    source 1338
    target 1340
    value 1.0
  ]
  edge
  [
    id 2405
    source 1339
    target 1340
    value 1.0
  ]
  edge
  [
    id 2406
    source 1338
    target 1339
    value 1.0
  ]
  edge
  [
    id 2407
    source 4317
    target 4321
    value 1.0
  ]
  edge
  [
    id 2408
    source 1517
    target 1524
    value 1.0
  ]
  edge
  [
    id 2409
    source 1517
    target 1521
    value 1.0
  ]
  edge
  [
    id 2410
    source 1517
    target 1519
    value 1.0
  ]
  edge
  [
    id 2411
    source 1517
    target 1523
    value 1.0
  ]
  edge
  [
    id 2412
    source 1517
    target 1518
    value 1.0
  ]
  edge
  [
    id 2413
    source 1521
    target 1524
    value 1.0
  ]
  edge
  [
    id 2414
    source 1519
    target 1524
    value 1.0
  ]
  edge
  [
    id 2415
    source 1523
    target 1524
    value 1.0
  ]
  edge
  [
    id 2416
    source 1518
    target 1524
    value 1.0
  ]
  edge
  [
    id 2417
    source 1519
    target 1521
    value 1.0
  ]
  edge
  [
    id 2418
    source 1521
    target 1523
    value 1.0
  ]
  edge
  [
    id 2419
    source 1518
    target 1521
    value 1.0
  ]
  edge
  [
    id 2420
    source 1519
    target 1523
    value 1.0
  ]
  edge
  [
    id 2421
    source 1518
    target 1519
    value 1.0
  ]
  edge
  [
    id 2422
    source 1518
    target 1523
    value 1.0
  ]
  edge
  [
    id 2423
    source 3180
    target 4060
    value 1.0
  ]
  edge
  [
    id 2424
    source 2979
    target 3711
    value 1.0
  ]
  edge
  [
    id 2425
    source 3711
    target 3724
    value 1.0
  ]
  edge
  [
    id 2426
    source 2980
    target 3711
    value 1.0
  ]
  edge
  [
    id 2427
    source 1289
    target 3711
    value 1.0
  ]
  edge
  [
    id 2428
    source 2979
    target 3724
    value 1.0
  ]
  edge
  [
    id 2429
    source 2979
    target 2980
    value 1.0
  ]
  edge
  [
    id 2430
    source 1289
    target 2979
    value 1.0
  ]
  edge
  [
    id 2431
    source 2980
    target 3724
    value 1.0
  ]
  edge
  [
    id 2432
    source 1289
    target 3724
    value 1.0
  ]
  edge
  [
    id 2433
    source 1289
    target 2980
    value 1.0
  ]
  edge
  [
    id 2434
    source 779
    target 3448
    value 1.0
  ]
  edge
  [
    id 2435
    source 779
    target 3447
    value 1.0
  ]
  edge
  [
    id 2436
    source 779
    target 1160
    value 1.0
  ]
  edge
  [
    id 2437
    source 3447
    target 3448
    value 1.0
  ]
  edge
  [
    id 2438
    source 1160
    target 3448
    value 1.0
  ]
  edge
  [
    id 2439
    source 1160
    target 3447
    value 1.0
  ]
  edge
  [
    id 2440
    source 982
    target 1319
    value 1.0
  ]
  edge
  [
    id 2441
    source 982
    target 2049
    value 1.0
  ]
  edge
  [
    id 2442
    source 982
    target 2048
    value 1.0
  ]
  edge
  [
    id 2443
    source 2048
    target 2049
    value 1.0
  ]
  edge
  [
    id 2444
    source 3179
    target 3180
    value 1.0
  ]
  edge
  [
    id 2445
    source 3179
    target 4060
    value 1.0
  ]
  edge
  [
    id 2446
    source 1506
    target 3587
    value 1.0
  ]
  edge
  [
    id 2447
    source 1506
    target 1507
    value 1.0
  ]
  edge
  [
    id 2448
    source 1506
    target 4375
    value 1.0
  ]
  edge
  [
    id 2449
    source 1507
    target 3587
    value 1.0
  ]
  edge
  [
    id 2450
    source 3587
    target 4375
    value 1.0
  ]
  edge
  [
    id 2451
    source 1507
    target 4375
    value 1.0
  ]
  edge
  [
    id 2452
    source 969
    target 982
    value 1.0
  ]
  edge
  [
    id 2453
    source 969
    target 2049
    value 1.0
  ]
  edge
  [
    id 2454
    source 1622
    target 1625
    value 1.0
  ]
  edge
  [
    id 2455
    source 1625
    target 1627
    value 1.0
  ]
  edge
  [
    id 2456
    source 1625
    target 1626
    value 1.0
  ]
  edge
  [
    id 2457
    source 1622
    target 1627
    value 1.0
  ]
  edge
  [
    id 2458
    source 1622
    target 1626
    value 1.0
  ]
  edge
  [
    id 2459
    source 1626
    target 1627
    value 1.0
  ]
  edge
  [
    id 2460
    source 3162
    target 3936
    value 1.0
  ]
  edge
  [
    id 2461
    source 4410
    target 4537
    value 1.0
  ]
  edge
  [
    id 2462
    source 4102
    target 4103
    value 1.0
  ]
  edge
  [
    id 2463
    source 1071
    target 4102
    value 1.0
  ]
  edge
  [
    id 2464
    source 1071
    target 4103
    value 1.0
  ]
  edge
  [
    id 2465
    source 4318
    target 4319
    value 1.0
  ]
  edge
  [
    id 2466
    source 3155
    target 4410
    value 1.0
  ]
  edge
  [
    id 2467
    source 3146
    target 4536
    value 1.0
  ]
  edge
  [
    id 2468
    source 1186
    target 1188
    value 1.0
  ]
  edge
  [
    id 2469
    source 718
    target 1225
    value 1.0
  ]
  edge
  [
    id 2470
    source 715
    target 1225
    value 1.0
  ]
  edge
  [
    id 2471
    source 238
    target 718
    value 1.0
  ]
  edge
  [
    id 2472
    source 715
    target 718
    value 1.0
  ]
  edge
  [
    id 2473
    source 238
    target 715
    value 1.0
  ]
  edge
  [
    id 2474
    source 2036
    target 2210
    value 1.0
  ]
  edge
  [
    id 2475
    source 2210
    target 3528
    value 1.0
  ]
  edge
  [
    id 2476
    source 903
    target 2210
    value 1.0
  ]
  edge
  [
    id 2477
    source 902
    target 2210
    value 1.0
  ]
  edge
  [
    id 2478
    source 2036
    target 3528
    value 1.0
  ]
  edge
  [
    id 2479
    source 903
    target 2036
    value 1.0
  ]
  edge
  [
    id 2480
    source 902
    target 2036
    value 1.0
  ]
  edge
  [
    id 2481
    source 903
    target 3528
    value 1.0
  ]
  edge
  [
    id 2482
    source 902
    target 3528
    value 1.0
  ]
  edge
  [
    id 2483
    source 902
    target 903
    value 1.0
  ]
  edge
  [
    id 2484
    source 3779
    target 4139
    value 1.0
  ]
  edge
  [
    id 2485
    source 3618
    target 4139
    value 1.0
  ]
  edge
  [
    id 2486
    source 2894
    target 2898
    value 1.0
  ]
  edge
  [
    id 2487
    source 2893
    target 2894
    value 1.0
  ]
  edge
  [
    id 2488
    source 2893
    target 2898
    value 1.0
  ]
  edge
  [
    id 2489
    source 669
    target 671
    value 1.0
  ]
  edge
  [
    id 2490
    source 671
    target 918
    value 1.0
  ]
  edge
  [
    id 2491
    source 670
    target 671
    value 1.0
  ]
  edge
  [
    id 2492
    source 671
    target 673
    value 1.0
  ]
  edge
  [
    id 2493
    source 671
    target 672
    value 1.0
  ]
  edge
  [
    id 2494
    source 669
    target 918
    value 1.0
  ]
  edge
  [
    id 2495
    source 669
    target 670
    value 1.0
  ]
  edge
  [
    id 2496
    source 669
    target 673
    value 1.0
  ]
  edge
  [
    id 2497
    source 669
    target 672
    value 1.0
  ]
  edge
  [
    id 2498
    source 670
    target 918
    value 1.0
  ]
  edge
  [
    id 2499
    source 673
    target 918
    value 1.0
  ]
  edge
  [
    id 2500
    source 672
    target 918
    value 1.0
  ]
  edge
  [
    id 2501
    source 670
    target 673
    value 1.0
  ]
  edge
  [
    id 2502
    source 670
    target 672
    value 1.0
  ]
  edge
  [
    id 2503
    source 672
    target 673
    value 1.0
  ]
  edge
  [
    id 2504
    source 2052
    target 2053
    value 1.0
  ]
  edge
  [
    id 2505
    source 2052
    target 2054
    value 1.0
  ]
  edge
  [
    id 2506
    source 2051
    target 2052
    value 1.0
  ]
  edge
  [
    id 2507
    source 2053
    target 2054
    value 1.0
  ]
  edge
  [
    id 2508
    source 2051
    target 2053
    value 1.0
  ]
  edge
  [
    id 2509
    source 2051
    target 2054
    value 1.0
  ]
  edge
  [
    id 2510
    source 1183
    target 1184
    value 1.0
  ]
  edge
  [
    id 2511
    source 1182
    target 1184
    value 1.0
  ]
  edge
  [
    id 2512
    source 1184
    target 1185
    value 1.0
  ]
  edge
  [
    id 2513
    source 1182
    target 1183
    value 1.0
  ]
  edge
  [
    id 2514
    source 1183
    target 1185
    value 1.0
  ]
  edge
  [
    id 2515
    source 1182
    target 1185
    value 1.0
  ]
  edge
  [
    id 2516
    source 3470
    target 3471
    value 1.0
  ]
  edge
  [
    id 2517
    source 3470
    target 3472
    value 1.0
  ]
  edge
  [
    id 2518
    source 3471
    target 3472
    value 1.0
  ]
  edge
  [
    id 2519
    source 770
    target 3542
    value 1.0
  ]
  edge
  [
    id 2520
    source 771
    target 3542
    value 1.0
  ]
  edge
  [
    id 2521
    source 770
    target 771
    value 1.0
  ]
  edge
  [
    id 2522
    source 1506
    target 3583
    value 1.0
  ]
  edge
  [
    id 2523
    source 1506
    target 4378
    value 1.0
  ]
  edge
  [
    id 2524
    source 1507
    target 3583
    value 1.0
  ]
  edge
  [
    id 2525
    source 1507
    target 4378
    value 1.0
  ]
  edge
  [
    id 2526
    source 3583
    target 3587
    value 1.0
  ]
  edge
  [
    id 2527
    source 3583
    target 4378
    value 1.0
  ]
  edge
  [
    id 2528
    source 3587
    target 4378
    value 1.0
  ]
  edge
  [
    id 2529
    source 1997
    target 2008
    value 1.0
  ]
  edge
  [
    id 2530
    source 1997
    target 2006
    value 1.0
  ]
  edge
  [
    id 2531
    source 1997
    target 2007
    value 1.0
  ]
  edge
  [
    id 2532
    source 1974
    target 1997
    value 1.0
  ]
  edge
  [
    id 2533
    source 2006
    target 2008
    value 1.0
  ]
  edge
  [
    id 2534
    source 2007
    target 2008
    value 1.0
  ]
  edge
  [
    id 2535
    source 1974
    target 2008
    value 1.0
  ]
  edge
  [
    id 2536
    source 2006
    target 2007
    value 1.0
  ]
  edge
  [
    id 2537
    source 1974
    target 2006
    value 1.0
  ]
  edge
  [
    id 2538
    source 1974
    target 2007
    value 1.0
  ]
  edge
  [
    id 2539
    source 3873
    target 3874
    value 1.0
  ]
  edge
  [
    id 2540
    source 2746
    target 2747
    value 1.0
  ]
  edge
  [
    id 2541
    source 2745
    target 2746
    value 1.0
  ]
  edge
  [
    id 2542
    source 2745
    target 2747
    value 1.0
  ]
  edge
  [
    id 2543
    source 918
    target 3682
    value 1.0
  ]
  edge
  [
    id 2544
    source 3682
    target 3683
    value 1.0
  ]
  edge
  [
    id 2545
    source 918
    target 3683
    value 1.0
  ]
  edge
  [
    id 2546
    source 513
    target 517
    value 1.0
  ]
  edge
  [
    id 2547
    source 971
    target 972
    value 1.0
  ]
  edge
  [
    id 2548
    source 61
    target 951
    value 1.0
  ]
  edge
  [
    id 2549
    source 4094
    target 4095
    value 1.0
  ]
  edge
  [
    id 2550
    source 3218
    target 3222
    value 1.0
  ]
  edge
  [
    id 2551
    source 3219
    target 3222
    value 1.0
  ]
  edge
  [
    id 2552
    source 3221
    target 3222
    value 1.0
  ]
  edge
  [
    id 2553
    source 3220
    target 3222
    value 1.0
  ]
  edge
  [
    id 2554
    source 3218
    target 3219
    value 1.0
  ]
  edge
  [
    id 2555
    source 3218
    target 3221
    value 1.0
  ]
  edge
  [
    id 2556
    source 3218
    target 3220
    value 1.0
  ]
  edge
  [
    id 2557
    source 3219
    target 3221
    value 1.0
  ]
  edge
  [
    id 2558
    source 3219
    target 3220
    value 1.0
  ]
  edge
  [
    id 2559
    source 3220
    target 3221
    value 1.0
  ]
  edge
  [
    id 2560
    source 48
    target 49
    value 1.0
  ]
  edge
  [
    id 2561
    source 47
    target 48
    value 1.0
  ]
  edge
  [
    id 2562
    source 47
    target 49
    value 1.0
  ]
  edge
  [
    id 2563
    source 436
    target 1425
    value 1.0
  ]
  edge
  [
    id 2564
    source 435
    target 1425
    value 1.0
  ]
  edge
  [
    id 2565
    source 435
    target 436
    value 1.0
  ]
  edge
  [
    id 2566
    source 2874
    target 2877
    value 1.0
  ]
  edge
  [
    id 2567
    source 2874
    target 2875
    value 1.0
  ]
  edge
  [
    id 2568
    source 2874
    target 2880
    value 1.0
  ]
  edge
  [
    id 2569
    source 2875
    target 2877
    value 1.0
  ]
  edge
  [
    id 2570
    source 2877
    target 2880
    value 1.0
  ]
  edge
  [
    id 2571
    source 2875
    target 2880
    value 1.0
  ]
  edge
  [
    id 2572
    source 1860
    target 1863
    value 1.0
  ]
  edge
  [
    id 2573
    source 1860
    target 1862
    value 1.0
  ]
  edge
  [
    id 2574
    source 1860
    target 1866
    value 1.0
  ]
  edge
  [
    id 2575
    source 1862
    target 1863
    value 1.0
  ]
  edge
  [
    id 2576
    source 1863
    target 1866
    value 1.0
  ]
  edge
  [
    id 2577
    source 1862
    target 1866
    value 1.0
  ]
  edge
  [
    id 2578
    source 1298
    target 1300
    value 1.0
  ]
  edge
  [
    id 2579
    source 3910
    target 3911
    value 1.0
  ]
  edge
  [
    id 2580
    source 2067
    target 2083
    value 1.0
  ]
  edge
  [
    id 2581
    source 2067
    target 2082
    value 1.0
  ]
  edge
  [
    id 2582
    source 2082
    target 2083
    value 1.0
  ]
  edge
  [
    id 2583
    source 83
    target 2950
    value 1.0
  ]
  edge
  [
    id 2584
    source 2950
    target 3838
    value 1.0
  ]
  edge
  [
    id 2585
    source 2950
    target 3837
    value 1.0
  ]
  edge
  [
    id 2586
    source 3837
    target 3838
    value 1.0
  ]
  edge
  [
    id 2587
    source 3733
    target 3734
    value 1.0
  ]
  edge
  [
    id 2588
    source 177
    target 178
    value 1.0
  ]
  edge
  [
    id 2589
    source 2418
    target 2426
    value 1.0
  ]
  edge
  [
    id 2590
    source 1045
    target 2418
    value 1.0
  ]
  edge
  [
    id 2591
    source 1696
    target 2418
    value 1.0
  ]
  edge
  [
    id 2592
    source 1045
    target 2426
    value 1.0
  ]
  edge
  [
    id 2593
    source 1696
    target 2426
    value 1.0
  ]
  edge
  [
    id 2594
    source 1045
    target 1696
    value 1.0
  ]
  edge
  [
    id 2595
    source 2034
    target 2190
    value 1.0
  ]
  edge
  [
    id 2596
    source 2876
    target 3846
    value 1.0
  ]
  edge
  [
    id 2597
    source 759
    target 2065
    value 1.0
  ]
  edge
  [
    id 2598
    source 1149
    target 2065
    value 1.0
  ]
  edge
  [
    id 2599
    source 759
    target 1149
    value 1.0
  ]
  edge
  [
    id 2600
    source 3840
    target 3843
    value 1.0
  ]
  edge
  [
    id 2601
    source 3843
    target 3846
    value 1.0
  ]
  edge
  [
    id 2602
    source 1583
    target 3843
    value 1.0
  ]
  edge
  [
    id 2603
    source 3840
    target 3846
    value 1.0
  ]
  edge
  [
    id 2604
    source 1583
    target 3846
    value 1.0
  ]
  edge
  [
    id 2605
    source 838
    target 4537
    value 1.0
  ]
  edge
  [
    id 2606
    source 3175
    target 4537
    value 1.0
  ]
  edge
  [
    id 2607
    source 3279
    target 3281
    value 1.0
  ]
  edge
  [
    id 2608
    source 3278
    target 3279
    value 1.0
  ]
  edge
  [
    id 2609
    source 3278
    target 3281
    value 1.0
  ]
  edge
  [
    id 2610
    source 2475
    target 4071
    value 1.0
  ]
  edge
  [
    id 2611
    source 2474
    target 4071
    value 1.0
  ]
  edge
  [
    id 2612
    source 2474
    target 2475
    value 1.0
  ]
  edge
  [
    id 2613
    source 2443
    target 2445
    value 1.0
  ]
  edge
  [
    id 2614
    source 2445
    target 3529
    value 1.0
  ]
  edge
  [
    id 2615
    source 2443
    target 3529
    value 1.0
  ]
  edge
  [
    id 2616
    source 1349
    target 1350
    value 1.0
  ]
  edge
  [
    id 2617
    source 583
    target 3528
    value 1.0
  ]
  edge
  [
    id 2618
    source 580
    target 583
    value 1.0
  ]
  edge
  [
    id 2619
    source 583
    target 3250
    value 1.0
  ]
  edge
  [
    id 2620
    source 580
    target 3528
    value 1.0
  ]
  edge
  [
    id 2621
    source 3250
    target 3528
    value 1.0
  ]
  edge
  [
    id 2622
    source 580
    target 3250
    value 1.0
  ]
  edge
  [
    id 2623
    source 3170
    target 3177
    value 1.0
  ]
  edge
  [
    id 2624
    source 3170
    target 3178
    value 1.0
  ]
  edge
  [
    id 2625
    source 3170
    target 3171
    value 1.0
  ]
  edge
  [
    id 2626
    source 3177
    target 3178
    value 1.0
  ]
  edge
  [
    id 2627
    source 3171
    target 3177
    value 1.0
  ]
  edge
  [
    id 2628
    source 3171
    target 3178
    value 1.0
  ]
  edge
  [
    id 2629
    source 583
    target 3859
    value 1.0
  ]
  edge
  [
    id 2630
    source 583
    target 3860
    value 1.0
  ]
  edge
  [
    id 2631
    source 580
    target 3859
    value 1.0
  ]
  edge
  [
    id 2632
    source 580
    target 3860
    value 1.0
  ]
  edge
  [
    id 2633
    source 3528
    target 3859
    value 1.0
  ]
  edge
  [
    id 2634
    source 3859
    target 3860
    value 1.0
  ]
  edge
  [
    id 2635
    source 3528
    target 3860
    value 1.0
  ]
  edge
  [
    id 2636
    source 1230
    target 4099
    value 1.0
  ]
  edge
  [
    id 2637
    source 331
    target 346
    value 1.0
  ]
  edge
  [
    id 2638
    source 2340
    target 3715
    value 1.0
  ]
  edge
  [
    id 2639
    source 2340
    target 2342
    value 1.0
  ]
  edge
  [
    id 2640
    source 2340
    target 2341
    value 1.0
  ]
  edge
  [
    id 2641
    source 2339
    target 2340
    value 1.0
  ]
  edge
  [
    id 2642
    source 2342
    target 3715
    value 1.0
  ]
  edge
  [
    id 2643
    source 2341
    target 3715
    value 1.0
  ]
  edge
  [
    id 2644
    source 2339
    target 3715
    value 1.0
  ]
  edge
  [
    id 2645
    source 2341
    target 2342
    value 1.0
  ]
  edge
  [
    id 2646
    source 2339
    target 2342
    value 1.0
  ]
  edge
  [
    id 2647
    source 2339
    target 2341
    value 1.0
  ]
  edge
  [
    id 2648
    source 1905
    target 1907
    value 1.0
  ]
  edge
  [
    id 2649
    source 4323
    target 4324
    value 1.0
  ]
  edge
  [
    id 2650
    source 4322
    target 4324
    value 1.0
  ]
  edge
  [
    id 2651
    source 4324
    target 4325
    value 1.0
  ]
  edge
  [
    id 2652
    source 4322
    target 4323
    value 1.0
  ]
  edge
  [
    id 2653
    source 4323
    target 4325
    value 1.0
  ]
  edge
  [
    id 2654
    source 4322
    target 4325
    value 1.0
  ]
  edge
  [
    id 2655
    source 2499
    target 2500
    value 1.0
  ]
  edge
  [
    id 2656
    source 2498
    target 2500
    value 1.0
  ]
  edge
  [
    id 2657
    source 2500
    target 2501
    value 1.0
  ]
  edge
  [
    id 2658
    source 2498
    target 2499
    value 1.0
  ]
  edge
  [
    id 2659
    source 2499
    target 2501
    value 1.0
  ]
  edge
  [
    id 2660
    source 2498
    target 2501
    value 1.0
  ]
  edge
  [
    id 2661
    source 1375
    target 1572
    value 1.0
  ]
  edge
  [
    id 2662
    source 1572
    target 3789
    value 1.0
  ]
  edge
  [
    id 2663
    source 1381
    target 1572
    value 1.0
  ]
  edge
  [
    id 2664
    source 1375
    target 3789
    value 1.0
  ]
  edge
  [
    id 2665
    source 1375
    target 1381
    value 1.0
  ]
  edge
  [
    id 2666
    source 1381
    target 3789
    value 1.0
  ]
  edge
  [
    id 2667
    source 2057
    target 3236
    value 1.0
  ]
  edge
  [
    id 2668
    source 3542
    target 4514
    value 1.0
  ]
  edge
  [
    id 2669
    source 3500
    target 3542
    value 1.0
  ]
  edge
  [
    id 2670
    source 1478
    target 3542
    value 1.0
  ]
  edge
  [
    id 2671
    source 1478
    target 3500
    value 1.0
  ]
  edge
  [
    id 2672
    source 1572
    target 1648
    value 1.0
  ]
  edge
  [
    id 2673
    source 1648
    target 3789
    value 1.0
  ]
  edge
  [
    id 2674
    source 1375
    target 1648
    value 1.0
  ]
  edge
  [
    id 2675
    source 1572
    target 3792
    value 1.0
  ]
  edge
  [
    id 2676
    source 1572
    target 3790
    value 1.0
  ]
  edge
  [
    id 2677
    source 3789
    target 3792
    value 1.0
  ]
  edge
  [
    id 2678
    source 3789
    target 3790
    value 1.0
  ]
  edge
  [
    id 2679
    source 3790
    target 3792
    value 1.0
  ]
  edge
  [
    id 2680
    source 4062
    target 4102
    value 1.0
  ]
  edge
  [
    id 2681
    source 4062
    target 4103
    value 1.0
  ]
  edge
  [
    id 2682
    source 4216
    target 4493
    value 1.0
  ]
  edge
  [
    id 2683
    source 4217
    target 4493
    value 1.0
  ]
  edge
  [
    id 2684
    source 4216
    target 4217
    value 1.0
  ]
  edge
  [
    id 2685
    source 4086
    target 4087
    value 1.0
  ]
  edge
  [
    id 2686
    source 4087
    target 4088
    value 1.0
  ]
  edge
  [
    id 2687
    source 4086
    target 4088
    value 1.0
  ]
  edge
  [
    id 2688
    source 580
    target 584
    value 1.0
  ]
  edge
  [
    id 2689
    source 611
    target 1934
    value 1.0
  ]
  edge
  [
    id 2690
    source 1934
    target 2951
    value 1.0
  ]
  edge
  [
    id 2691
    source 1934
    target 2952
    value 1.0
  ]
  edge
  [
    id 2692
    source 1934
    target 2953
    value 1.0
  ]
  edge
  [
    id 2693
    source 611
    target 2951
    value 1.0
  ]
  edge
  [
    id 2694
    source 611
    target 2952
    value 1.0
  ]
  edge
  [
    id 2695
    source 611
    target 2953
    value 1.0
  ]
  edge
  [
    id 2696
    source 2951
    target 2952
    value 1.0
  ]
  edge
  [
    id 2697
    source 2951
    target 2953
    value 1.0
  ]
  edge
  [
    id 2698
    source 2952
    target 2953
    value 1.0
  ]
  edge
  [
    id 2699
    source 2626
    target 2627
    value 1.0
  ]
  edge
  [
    id 2700
    source 4493
    target 4494
    value 1.0
  ]
  edge
  [
    id 2701
    source 3910
    target 3913
    value 1.0
  ]
  edge
  [
    id 2702
    source 3910
    target 3912
    value 1.0
  ]
  edge
  [
    id 2703
    source 3912
    target 3913
    value 1.0
  ]
  edge
  [
    id 2704
    source 186
    target 331
    value 1.0
  ]
  edge
  [
    id 2705
    source 3567
    target 3594
    value 1.0
  ]
  edge
  [
    id 2706
    source 3567
    target 3595
    value 1.0
  ]
  edge
  [
    id 2707
    source 3594
    target 3595
    value 1.0
  ]
  edge
  [
    id 2708
    source 3567
    target 3568
    value 1.0
  ]
  edge
  [
    id 2709
    source 2520
    target 3567
    value 1.0
  ]
  edge
  [
    id 2710
    source 2520
    target 3568
    value 1.0
  ]
  edge
  [
    id 2711
    source 897
    target 898
    value 1.0
  ]
  edge
  [
    id 2712
    source 1620
    target 3709
    value 1.0
  ]
  edge
  [
    id 2713
    source 1620
    target 3708
    value 1.0
  ]
  edge
  [
    id 2714
    source 3708
    target 3709
    value 1.0
  ]
  edge
  [
    id 2715
    source 898
    target 2257
    value 1.0
  ]
  edge
  [
    id 2716
    source 898
    target 4009
    value 1.0
  ]
  edge
  [
    id 2717
    source 898
    target 2250
    value 1.0
  ]
  edge
  [
    id 2718
    source 898
    target 2251
    value 1.0
  ]
  edge
  [
    id 2719
    source 898
    target 2256
    value 1.0
  ]
  edge
  [
    id 2720
    source 897
    target 2257
    value 1.0
  ]
  edge
  [
    id 2721
    source 897
    target 4009
    value 1.0
  ]
  edge
  [
    id 2722
    source 897
    target 2250
    value 1.0
  ]
  edge
  [
    id 2723
    source 897
    target 2251
    value 1.0
  ]
  edge
  [
    id 2724
    source 897
    target 2256
    value 1.0
  ]
  edge
  [
    id 2725
    source 2257
    target 4009
    value 1.0
  ]
  edge
  [
    id 2726
    source 2250
    target 2257
    value 1.0
  ]
  edge
  [
    id 2727
    source 2251
    target 2257
    value 1.0
  ]
  edge
  [
    id 2728
    source 2256
    target 2257
    value 1.0
  ]
  edge
  [
    id 2729
    source 2250
    target 4009
    value 1.0
  ]
  edge
  [
    id 2730
    source 2251
    target 4009
    value 1.0
  ]
  edge
  [
    id 2731
    source 2256
    target 4009
    value 1.0
  ]
  edge
  [
    id 2732
    source 2250
    target 2251
    value 1.0
  ]
  edge
  [
    id 2733
    source 2250
    target 2256
    value 1.0
  ]
  edge
  [
    id 2734
    source 2251
    target 2256
    value 1.0
  ]
  edge
  [
    id 2735
    source 414
    target 2340
    value 1.0
  ]
  edge
  [
    id 2736
    source 1089
    target 1090
    value 1.0
  ]
  edge
  [
    id 2737
    source 1089
    target 1091
    value 1.0
  ]
  edge
  [
    id 2738
    source 1087
    target 1089
    value 1.0
  ]
  edge
  [
    id 2739
    source 1088
    target 1089
    value 1.0
  ]
  edge
  [
    id 2740
    source 1090
    target 1091
    value 1.0
  ]
  edge
  [
    id 2741
    source 1087
    target 1090
    value 1.0
  ]
  edge
  [
    id 2742
    source 1088
    target 1090
    value 1.0
  ]
  edge
  [
    id 2743
    source 1087
    target 1091
    value 1.0
  ]
  edge
  [
    id 2744
    source 1088
    target 1091
    value 1.0
  ]
  edge
  [
    id 2745
    source 1087
    target 1088
    value 1.0
  ]
  edge
  [
    id 2746
    source 3287
    target 3567
    value 1.0
  ]
  edge
  [
    id 2747
    source 2520
    target 3287
    value 1.0
  ]
  edge
  [
    id 2748
    source 747
    target 1620
    value 1.0
  ]
  edge
  [
    id 2749
    source 740
    target 1620
    value 1.0
  ]
  edge
  [
    id 2750
    source 740
    target 747
    value 1.0
  ]
  edge
  [
    id 2751
    source 2445
    target 4334
    value 1.0
  ]
  edge
  [
    id 2752
    source 1942
    target 1943
    value 1.0
  ]
  edge
  [
    id 2753
    source 1941
    target 1942
    value 1.0
  ]
  edge
  [
    id 2754
    source 1942
    target 1944
    value 1.0
  ]
  edge
  [
    id 2755
    source 1941
    target 1943
    value 1.0
  ]
  edge
  [
    id 2756
    source 1943
    target 1944
    value 1.0
  ]
  edge
  [
    id 2757
    source 1941
    target 1944
    value 1.0
  ]
  edge
  [
    id 2758
    source 950
    target 1876
    value 1.0
  ]
  edge
  [
    id 2759
    source 1268
    target 1274
    value 1.0
  ]
  edge
  [
    id 2760
    source 1268
    target 1273
    value 1.0
  ]
  edge
  [
    id 2761
    source 1268
    target 1275
    value 1.0
  ]
  edge
  [
    id 2762
    source 1273
    target 1274
    value 1.0
  ]
  edge
  [
    id 2763
    source 1274
    target 1275
    value 1.0
  ]
  edge
  [
    id 2764
    source 1273
    target 1275
    value 1.0
  ]
  edge
  [
    id 2765
    source 331
    target 335
    value 1.0
  ]
  edge
  [
    id 2766
    source 331
    target 336
    value 1.0
  ]
  edge
  [
    id 2767
    source 335
    target 336
    value 1.0
  ]
  edge
  [
    id 2768
    source 3223
    target 3224
    value 1.0
  ]
  edge
  [
    id 2769
    source 3223
    target 3225
    value 1.0
  ]
  edge
  [
    id 2770
    source 3223
    target 4412
    value 1.0
  ]
  edge
  [
    id 2771
    source 2591
    target 3223
    value 1.0
  ]
  edge
  [
    id 2772
    source 3224
    target 3225
    value 1.0
  ]
  edge
  [
    id 2773
    source 3224
    target 4412
    value 1.0
  ]
  edge
  [
    id 2774
    source 2591
    target 3224
    value 1.0
  ]
  edge
  [
    id 2775
    source 3225
    target 4412
    value 1.0
  ]
  edge
  [
    id 2776
    source 2591
    target 3225
    value 1.0
  ]
  edge
  [
    id 2777
    source 2591
    target 4412
    value 1.0
  ]
  edge
  [
    id 2778
    source 183
    target 1934
    value 1.0
  ]
  edge
  [
    id 2779
    source 4096
    target 4099
    value 1.0
  ]
  edge
  [
    id 2780
    source 4096
    target 4098
    value 1.0
  ]
  edge
  [
    id 2781
    source 4096
    target 4097
    value 1.0
  ]
  edge
  [
    id 2782
    source 4098
    target 4099
    value 1.0
  ]
  edge
  [
    id 2783
    source 4097
    target 4099
    value 1.0
  ]
  edge
  [
    id 2784
    source 4097
    target 4098
    value 1.0
  ]
  edge
  [
    id 2785
    source 1663
    target 4356
    value 1.0
  ]
  edge
  [
    id 2786
    source 1663
    target 2086
    value 1.0
  ]
  edge
  [
    id 2787
    source 1049
    target 4149
    value 1.0
  ]
  edge
  [
    id 2788
    source 1049
    target 4147
    value 1.0
  ]
  edge
  [
    id 2789
    source 1048
    target 1049
    value 1.0
  ]
  edge
  [
    id 2790
    source 1049
    target 1050
    value 1.0
  ]
  edge
  [
    id 2791
    source 1049
    target 1052
    value 1.0
  ]
  edge
  [
    id 2792
    source 1049
    target 4148
    value 1.0
  ]
  edge
  [
    id 2793
    source 4147
    target 4149
    value 1.0
  ]
  edge
  [
    id 2794
    source 1048
    target 4149
    value 1.0
  ]
  edge
  [
    id 2795
    source 1050
    target 4149
    value 1.0
  ]
  edge
  [
    id 2796
    source 1052
    target 4149
    value 1.0
  ]
  edge
  [
    id 2797
    source 4148
    target 4149
    value 1.0
  ]
  edge
  [
    id 2798
    source 1048
    target 4147
    value 1.0
  ]
  edge
  [
    id 2799
    source 1050
    target 4147
    value 1.0
  ]
  edge
  [
    id 2800
    source 1052
    target 4147
    value 1.0
  ]
  edge
  [
    id 2801
    source 4147
    target 4148
    value 1.0
  ]
  edge
  [
    id 2802
    source 1048
    target 1050
    value 1.0
  ]
  edge
  [
    id 2803
    source 1048
    target 1052
    value 1.0
  ]
  edge
  [
    id 2804
    source 1048
    target 4148
    value 1.0
  ]
  edge
  [
    id 2805
    source 1050
    target 1052
    value 1.0
  ]
  edge
  [
    id 2806
    source 1050
    target 4148
    value 1.0
  ]
  edge
  [
    id 2807
    source 1052
    target 4148
    value 1.0
  ]
  edge
  [
    id 2808
    source 729
    target 731
    value 1.0
  ]
  edge
  [
    id 2809
    source 729
    target 730
    value 1.0
  ]
  edge
  [
    id 2810
    source 730
    target 731
    value 1.0
  ]
  edge
  [
    id 2811
    source 4448
    target 4450
    value 1.0
  ]
  edge
  [
    id 2812
    source 4449
    target 4450
    value 1.0
  ]
  edge
  [
    id 2813
    source 4448
    target 4449
    value 1.0
  ]
  edge
  [
    id 2814
    source 1664
    target 1665
    value 1.0
  ]
  edge
  [
    id 2815
    source 3856
    target 3857
    value 1.0
  ]
  edge
  [
    id 2816
    source 2041
    target 2042
    value 1.0
  ]
  edge
  [
    id 2817
    source 2092
    target 2101
    value 1.0
  ]
  edge
  [
    id 2818
    source 3738
    target 3740
    value 1.0
  ]
  edge
  [
    id 2819
    source 2381
    target 3740
    value 1.0
  ]
  edge
  [
    id 2820
    source 3739
    target 3740
    value 1.0
  ]
  edge
  [
    id 2821
    source 2381
    target 3738
    value 1.0
  ]
  edge
  [
    id 2822
    source 3738
    target 3739
    value 1.0
  ]
  edge
  [
    id 2823
    source 2381
    target 3739
    value 1.0
  ]
  edge
  [
    id 2824
    source 2978
    target 3711
    value 1.0
  ]
  edge
  [
    id 2825
    source 3711
    target 3722
    value 1.0
  ]
  edge
  [
    id 2826
    source 2978
    target 2979
    value 1.0
  ]
  edge
  [
    id 2827
    source 2979
    target 3722
    value 1.0
  ]
  edge
  [
    id 2828
    source 2978
    target 3722
    value 1.0
  ]
  edge
  [
    id 2829
    source 1358
    target 2041
    value 1.0
  ]
  edge
  [
    id 2830
    source 1356
    target 2041
    value 1.0
  ]
  edge
  [
    id 2831
    source 1357
    target 2041
    value 1.0
  ]
  edge
  [
    id 2832
    source 1938
    target 2041
    value 1.0
  ]
  edge
  [
    id 2833
    source 1359
    target 2041
    value 1.0
  ]
  edge
  [
    id 2834
    source 1356
    target 1358
    value 1.0
  ]
  edge
  [
    id 2835
    source 1357
    target 1358
    value 1.0
  ]
  edge
  [
    id 2836
    source 1358
    target 1938
    value 1.0
  ]
  edge
  [
    id 2837
    source 1358
    target 1359
    value 1.0
  ]
  edge
  [
    id 2838
    source 1356
    target 1357
    value 1.0
  ]
  edge
  [
    id 2839
    source 1356
    target 1938
    value 1.0
  ]
  edge
  [
    id 2840
    source 1356
    target 1359
    value 1.0
  ]
  edge
  [
    id 2841
    source 1357
    target 1938
    value 1.0
  ]
  edge
  [
    id 2842
    source 1357
    target 1359
    value 1.0
  ]
  edge
  [
    id 2843
    source 1359
    target 1938
    value 1.0
  ]
  edge
  [
    id 2844
    source 213
    target 918
    value 1.0
  ]
  edge
  [
    id 2845
    source 918
    target 3528
    value 1.0
  ]
  edge
  [
    id 2846
    source 918
    target 3529
    value 1.0
  ]
  edge
  [
    id 2847
    source 213
    target 3528
    value 1.0
  ]
  edge
  [
    id 2848
    source 213
    target 3529
    value 1.0
  ]
  edge
  [
    id 2849
    source 213
    target 672
    value 1.0
  ]
  edge
  [
    id 2850
    source 3528
    target 3529
    value 1.0
  ]
  edge
  [
    id 2851
    source 672
    target 3528
    value 1.0
  ]
  edge
  [
    id 2852
    source 672
    target 3529
    value 1.0
  ]
  edge
  [
    id 2853
    source 149
    target 3150
    value 1.0
  ]
  edge
  [
    id 2854
    source 3150
    target 3645
    value 1.0
  ]
  edge
  [
    id 2855
    source 149
    target 3645
    value 1.0
  ]
  edge
  [
    id 2856
    source 739
    target 742
    value 1.0
  ]
  edge
  [
    id 2857
    source 739
    target 741
    value 1.0
  ]
  edge
  [
    id 2858
    source 741
    target 742
    value 1.0
  ]
  edge
  [
    id 2859
    source 232
    target 3856
    value 1.0
  ]
  edge
  [
    id 2860
    source 231
    target 3856
    value 1.0
  ]
  edge
  [
    id 2861
    source 231
    target 232
    value 1.0
  ]
  edge
  [
    id 2862
    source 756
    target 758
    value 1.0
  ]
  edge
  [
    id 2863
    source 918
    target 1764
    value 1.0
  ]
  edge
  [
    id 2864
    source 918
    target 4413
    value 1.0
  ]
  edge
  [
    id 2865
    source 1764
    target 4413
    value 1.0
  ]
  edge
  [
    id 2866
    source 984
    target 991
    value 1.0
  ]
  edge
  [
    id 2867
    source 990
    target 991
    value 1.0
  ]
  edge
  [
    id 2868
    source 988
    target 991
    value 1.0
  ]
  edge
  [
    id 2869
    source 989
    target 991
    value 1.0
  ]
  edge
  [
    id 2870
    source 983
    target 991
    value 1.0
  ]
  edge
  [
    id 2871
    source 984
    target 990
    value 1.0
  ]
  edge
  [
    id 2872
    source 984
    target 988
    value 1.0
  ]
  edge
  [
    id 2873
    source 984
    target 989
    value 1.0
  ]
  edge
  [
    id 2874
    source 983
    target 984
    value 1.0
  ]
  edge
  [
    id 2875
    source 988
    target 990
    value 1.0
  ]
  edge
  [
    id 2876
    source 989
    target 990
    value 1.0
  ]
  edge
  [
    id 2877
    source 983
    target 990
    value 1.0
  ]
  edge
  [
    id 2878
    source 988
    target 989
    value 1.0
  ]
  edge
  [
    id 2879
    source 983
    target 988
    value 1.0
  ]
  edge
  [
    id 2880
    source 983
    target 989
    value 1.0
  ]
  edge
  [
    id 2881
    source 1914
    target 1915
    value 1.0
  ]
  edge
  [
    id 2882
    source 1933
    target 2951
    value 1.0
  ]
  edge
  [
    id 2883
    source 2355
    target 2357
    value 1.0
  ]
  edge
  [
    id 2884
    source 2355
    target 2356
    value 1.0
  ]
  edge
  [
    id 2885
    source 2356
    target 2357
    value 1.0
  ]
  edge
  [
    id 2886
    source 1749
    target 1760
    value 1.0
  ]
  edge
  [
    id 2887
    source 1749
    target 1750
    value 1.0
  ]
  edge
  [
    id 2888
    source 1749
    target 1751
    value 1.0
  ]
  edge
  [
    id 2889
    source 1749
    target 1761
    value 1.0
  ]
  edge
  [
    id 2890
    source 1750
    target 1760
    value 1.0
  ]
  edge
  [
    id 2891
    source 1751
    target 1760
    value 1.0
  ]
  edge
  [
    id 2892
    source 1760
    target 1761
    value 1.0
  ]
  edge
  [
    id 2893
    source 1750
    target 1751
    value 1.0
  ]
  edge
  [
    id 2894
    source 1750
    target 1761
    value 1.0
  ]
  edge
  [
    id 2895
    source 1751
    target 1761
    value 1.0
  ]
  edge
  [
    id 2896
    source 3202
    target 3203
    value 1.0
  ]
  edge
  [
    id 2897
    source 3202
    target 3204
    value 1.0
  ]
  edge
  [
    id 2898
    source 3203
    target 3204
    value 1.0
  ]
  edge
  [
    id 2899
    source 1482
    target 1484
    value 1.0
  ]
  edge
  [
    id 2900
    source 3309
    target 3851
    value 1.0
  ]
  edge
  [
    id 2901
    source 3851
    target 3853
    value 1.0
  ]
  edge
  [
    id 2902
    source 3851
    target 3852
    value 1.0
  ]
  edge
  [
    id 2903
    source 1352
    target 3851
    value 1.0
  ]
  edge
  [
    id 2904
    source 3852
    target 3853
    value 1.0
  ]
  edge
  [
    id 2905
    source 1352
    target 3853
    value 1.0
  ]
  edge
  [
    id 2906
    source 1352
    target 3852
    value 1.0
  ]
  edge
  [
    id 2907
    source 759
    target 3188
    value 1.0
  ]
  edge
  [
    id 2908
    source 1558
    target 3188
    value 1.0
  ]
  edge
  [
    id 2909
    source 759
    target 1558
    value 1.0
  ]
  edge
  [
    id 2910
    source 342
    target 3188
    value 1.0
  ]
  edge
  [
    id 2911
    source 342
    target 345
    value 1.0
  ]
  edge
  [
    id 2912
    source 342
    target 3192
    value 1.0
  ]
  edge
  [
    id 2913
    source 342
    target 1583
    value 1.0
  ]
  edge
  [
    id 2914
    source 342
    target 3189
    value 1.0
  ]
  edge
  [
    id 2915
    source 342
    target 344
    value 1.0
  ]
  edge
  [
    id 2916
    source 345
    target 3188
    value 1.0
  ]
  edge
  [
    id 2917
    source 3188
    target 3192
    value 1.0
  ]
  edge
  [
    id 2918
    source 1583
    target 3188
    value 1.0
  ]
  edge
  [
    id 2919
    source 3188
    target 3189
    value 1.0
  ]
  edge
  [
    id 2920
    source 344
    target 3188
    value 1.0
  ]
  edge
  [
    id 2921
    source 345
    target 3192
    value 1.0
  ]
  edge
  [
    id 2922
    source 345
    target 1583
    value 1.0
  ]
  edge
  [
    id 2923
    source 345
    target 3189
    value 1.0
  ]
  edge
  [
    id 2924
    source 344
    target 345
    value 1.0
  ]
  edge
  [
    id 2925
    source 1583
    target 3192
    value 1.0
  ]
  edge
  [
    id 2926
    source 3189
    target 3192
    value 1.0
  ]
  edge
  [
    id 2927
    source 344
    target 3192
    value 1.0
  ]
  edge
  [
    id 2928
    source 1583
    target 3189
    value 1.0
  ]
  edge
  [
    id 2929
    source 344
    target 1583
    value 1.0
  ]
  edge
  [
    id 2930
    source 344
    target 3189
    value 1.0
  ]
  edge
  [
    id 2931
    source 757
    target 1305
    value 1.0
  ]
  edge
  [
    id 2932
    source 732
    target 3506
    value 1.0
  ]
  edge
  [
    id 2933
    source 3506
    target 3507
    value 1.0
  ]
  edge
  [
    id 2934
    source 843
    target 2720
    value 1.0
  ]
  edge
  [
    id 2935
    source 843
    target 2718
    value 1.0
  ]
  edge
  [
    id 2936
    source 2718
    target 2720
    value 1.0
  ]
  edge
  [
    id 2937
    source 3260
    target 3263
    value 1.0
  ]
  edge
  [
    id 2938
    source 3260
    target 3262
    value 1.0
  ]
  edge
  [
    id 2939
    source 3262
    target 3263
    value 1.0
  ]
  edge
  [
    id 2940
    source 3715
    target 3721
    value 1.0
  ]
  edge
  [
    id 2941
    source 2342
    target 3721
    value 1.0
  ]
  edge
  [
    id 2942
    source 257
    target 3495
    value 1.0
  ]
  edge
  [
    id 2943
    source 257
    target 258
    value 1.0
  ]
  edge
  [
    id 2944
    source 258
    target 3495
    value 1.0
  ]
  edge
  [
    id 2945
    source 3138
    target 3141
    value 1.0
  ]
  edge
  [
    id 2946
    source 796
    target 2502
    value 1.0
  ]
  edge
  [
    id 2947
    source 796
    target 797
    value 1.0
  ]
  edge
  [
    id 2948
    source 795
    target 796
    value 1.0
  ]
  edge
  [
    id 2949
    source 797
    target 2502
    value 1.0
  ]
  edge
  [
    id 2950
    source 795
    target 2502
    value 1.0
  ]
  edge
  [
    id 2951
    source 795
    target 797
    value 1.0
  ]
  edge
  [
    id 2952
    source 2038
    target 2040
    value 1.0
  ]
  edge
  [
    id 2953
    source 2038
    target 2039
    value 1.0
  ]
  edge
  [
    id 2954
    source 2039
    target 2040
    value 1.0
  ]
  edge
  [
    id 2955
    source 198
    target 331
    value 1.0
  ]
  edge
  [
    id 2956
    source 198
    target 346
    value 1.0
  ]
  edge
  [
    id 2957
    source 4301
    target 4304
    value 1.0
  ]
  edge
  [
    id 2958
    source 1342
    target 1344
    value 1.0
  ]
  edge
  [
    id 2959
    source 1342
    target 1345
    value 1.0
  ]
  edge
  [
    id 2960
    source 1342
    target 1343
    value 1.0
  ]
  edge
  [
    id 2961
    source 1344
    target 1345
    value 1.0
  ]
  edge
  [
    id 2962
    source 1343
    target 1344
    value 1.0
  ]
  edge
  [
    id 2963
    source 1343
    target 1345
    value 1.0
  ]
  edge
  [
    id 2964
    source 413
    target 4411
    value 1.0
  ]
  edge
  [
    id 2965
    source 1291
    target 3206
    value 1.0
  ]
  edge
  [
    id 2966
    source 1425
    target 2478
    value 1.0
  ]
  edge
  [
    id 2967
    source 273
    target 1425
    value 1.0
  ]
  edge
  [
    id 2968
    source 1425
    target 4315
    value 1.0
  ]
  edge
  [
    id 2969
    source 273
    target 2478
    value 1.0
  ]
  edge
  [
    id 2970
    source 2478
    target 4315
    value 1.0
  ]
  edge
  [
    id 2971
    source 273
    target 4315
    value 1.0
  ]
  edge
  [
    id 2972
    source 1210
    target 2209
    value 1.0
  ]
  edge
  [
    id 2973
    source 1210
    target 3363
    value 1.0
  ]
  edge
  [
    id 2974
    source 1210
    target 2137
    value 1.0
  ]
  edge
  [
    id 2975
    source 958
    target 1210
    value 1.0
  ]
  edge
  [
    id 2976
    source 2209
    target 3363
    value 1.0
  ]
  edge
  [
    id 2977
    source 2137
    target 2209
    value 1.0
  ]
  edge
  [
    id 2978
    source 958
    target 2209
    value 1.0
  ]
  edge
  [
    id 2979
    source 2137
    target 3363
    value 1.0
  ]
  edge
  [
    id 2980
    source 958
    target 3363
    value 1.0
  ]
  edge
  [
    id 2981
    source 958
    target 2137
    value 1.0
  ]
  edge
  [
    id 2982
    source 3010
    target 3011
    value 1.0
  ]
  edge
  [
    id 2983
    source 661
    target 2809
    value 1.0
  ]
  edge
  [
    id 2984
    source 2607
    target 2608
    value 1.0
  ]
  edge
  [
    id 2985
    source 4263
    target 4270
    value 1.0
  ]
  edge
  [
    id 2986
    source 4261
    target 4270
    value 1.0
  ]
  edge
  [
    id 2987
    source 4270
    target 4275
    value 1.0
  ]
  edge
  [
    id 2988
    source 4262
    target 4270
    value 1.0
  ]
  edge
  [
    id 2989
    source 4270
    target 4271
    value 1.0
  ]
  edge
  [
    id 2990
    source 4270
    target 4276
    value 1.0
  ]
  edge
  [
    id 2991
    source 4264
    target 4270
    value 1.0
  ]
  edge
  [
    id 2992
    source 4261
    target 4263
    value 1.0
  ]
  edge
  [
    id 2993
    source 4263
    target 4275
    value 1.0
  ]
  edge
  [
    id 2994
    source 4262
    target 4263
    value 1.0
  ]
  edge
  [
    id 2995
    source 4263
    target 4271
    value 1.0
  ]
  edge
  [
    id 2996
    source 4263
    target 4276
    value 1.0
  ]
  edge
  [
    id 2997
    source 4263
    target 4264
    value 1.0
  ]
  edge
  [
    id 2998
    source 4261
    target 4275
    value 1.0
  ]
  edge
  [
    id 2999
    source 4261
    target 4262
    value 1.0
  ]
  edge
  [
    id 3000
    source 4261
    target 4271
    value 1.0
  ]
  edge
  [
    id 3001
    source 4261
    target 4276
    value 1.0
  ]
  edge
  [
    id 3002
    source 4261
    target 4264
    value 1.0
  ]
  edge
  [
    id 3003
    source 4262
    target 4275
    value 1.0
  ]
  edge
  [
    id 3004
    source 4271
    target 4275
    value 1.0
  ]
  edge
  [
    id 3005
    source 4275
    target 4276
    value 1.0
  ]
  edge
  [
    id 3006
    source 4264
    target 4275
    value 1.0
  ]
  edge
  [
    id 3007
    source 4262
    target 4271
    value 1.0
  ]
  edge
  [
    id 3008
    source 4262
    target 4276
    value 1.0
  ]
  edge
  [
    id 3009
    source 4262
    target 4264
    value 1.0
  ]
  edge
  [
    id 3010
    source 4271
    target 4276
    value 1.0
  ]
  edge
  [
    id 3011
    source 4264
    target 4271
    value 1.0
  ]
  edge
  [
    id 3012
    source 4264
    target 4276
    value 1.0
  ]
  edge
  [
    id 3013
    source 2615
    target 2617
    value 1.0
  ]
  edge
  [
    id 3014
    source 2614
    target 2615
    value 1.0
  ]
  edge
  [
    id 3015
    source 2615
    target 2620
    value 1.0
  ]
  edge
  [
    id 3016
    source 2615
    target 2621
    value 1.0
  ]
  edge
  [
    id 3017
    source 2615
    target 2618
    value 1.0
  ]
  edge
  [
    id 3018
    source 2615
    target 2616
    value 1.0
  ]
  edge
  [
    id 3019
    source 2615
    target 2619
    value 1.0
  ]
  edge
  [
    id 3020
    source 2614
    target 2617
    value 1.0
  ]
  edge
  [
    id 3021
    source 2617
    target 2620
    value 1.0
  ]
  edge
  [
    id 3022
    source 2617
    target 2621
    value 1.0
  ]
  edge
  [
    id 3023
    source 2617
    target 2618
    value 1.0
  ]
  edge
  [
    id 3024
    source 2616
    target 2617
    value 1.0
  ]
  edge
  [
    id 3025
    source 2617
    target 2619
    value 1.0
  ]
  edge
  [
    id 3026
    source 2614
    target 2620
    value 1.0
  ]
  edge
  [
    id 3027
    source 2614
    target 2621
    value 1.0
  ]
  edge
  [
    id 3028
    source 2614
    target 2618
    value 1.0
  ]
  edge
  [
    id 3029
    source 2614
    target 2616
    value 1.0
  ]
  edge
  [
    id 3030
    source 2614
    target 2619
    value 1.0
  ]
  edge
  [
    id 3031
    source 2620
    target 2621
    value 1.0
  ]
  edge
  [
    id 3032
    source 2618
    target 2620
    value 1.0
  ]
  edge
  [
    id 3033
    source 2616
    target 2620
    value 1.0
  ]
  edge
  [
    id 3034
    source 2619
    target 2620
    value 1.0
  ]
  edge
  [
    id 3035
    source 2618
    target 2621
    value 1.0
  ]
  edge
  [
    id 3036
    source 2616
    target 2621
    value 1.0
  ]
  edge
  [
    id 3037
    source 2619
    target 2621
    value 1.0
  ]
  edge
  [
    id 3038
    source 2616
    target 2618
    value 1.0
  ]
  edge
  [
    id 3039
    source 2618
    target 2619
    value 1.0
  ]
  edge
  [
    id 3040
    source 2616
    target 2619
    value 1.0
  ]
  edge
  [
    id 3041
    source 238
    target 3454
    value 1.0
  ]
  edge
  [
    id 3042
    source 1225
    target 3454
    value 1.0
  ]
  edge
  [
    id 3043
    source 3454
    target 4048
    value 1.0
  ]
  edge
  [
    id 3044
    source 3454
    target 4043
    value 1.0
  ]
  edge
  [
    id 3045
    source 237
    target 3454
    value 1.0
  ]
  edge
  [
    id 3046
    source 238
    target 4043
    value 1.0
  ]
  edge
  [
    id 3047
    source 237
    target 238
    value 1.0
  ]
  edge
  [
    id 3048
    source 1225
    target 4043
    value 1.0
  ]
  edge
  [
    id 3049
    source 237
    target 1225
    value 1.0
  ]
  edge
  [
    id 3050
    source 4043
    target 4048
    value 1.0
  ]
  edge
  [
    id 3051
    source 237
    target 4048
    value 1.0
  ]
  edge
  [
    id 3052
    source 237
    target 4043
    value 1.0
  ]
  edge
  [
    id 3053
    source 3926
    target 3927
    value 1.0
  ]
  edge
  [
    id 3054
    source 675
    target 676
    value 1.0
  ]
  edge
  [
    id 3055
    source 674
    target 676
    value 1.0
  ]
  edge
  [
    id 3056
    source 674
    target 675
    value 1.0
  ]
  edge
  [
    id 3057
    source 1728
    target 1729
    value 1.0
  ]
  edge
  [
    id 3058
    source 1045
    target 3457
    value 1.0
  ]
  edge
  [
    id 3059
    source 126
    target 127
    value 1.0
  ]
  edge
  [
    id 3060
    source 125
    target 126
    value 1.0
  ]
  edge
  [
    id 3061
    source 125
    target 127
    value 1.0
  ]
  edge
  [
    id 3062
    source 151
    target 152
    value 1.0
  ]
  edge
  [
    id 3063
    source 332
    target 333
    value 1.0
  ]
  edge
  [
    id 3064
    source 1457
    target 1904
    value 1.0
  ]
  edge
  [
    id 3065
    source 1904
    target 2453
    value 1.0
  ]
  edge
  [
    id 3066
    source 1904
    target 2454
    value 1.0
  ]
  edge
  [
    id 3067
    source 1904
    target 2455
    value 1.0
  ]
  edge
  [
    id 3068
    source 1904
    target 2452
    value 1.0
  ]
  edge
  [
    id 3069
    source 1904
    target 2450
    value 1.0
  ]
  edge
  [
    id 3070
    source 1457
    target 2453
    value 1.0
  ]
  edge
  [
    id 3071
    source 1457
    target 2454
    value 1.0
  ]
  edge
  [
    id 3072
    source 1457
    target 2455
    value 1.0
  ]
  edge
  [
    id 3073
    source 1457
    target 2452
    value 1.0
  ]
  edge
  [
    id 3074
    source 1457
    target 2450
    value 1.0
  ]
  edge
  [
    id 3075
    source 2453
    target 2454
    value 1.0
  ]
  edge
  [
    id 3076
    source 2453
    target 2455
    value 1.0
  ]
  edge
  [
    id 3077
    source 2452
    target 2453
    value 1.0
  ]
  edge
  [
    id 3078
    source 2450
    target 2453
    value 1.0
  ]
  edge
  [
    id 3079
    source 2454
    target 2455
    value 1.0
  ]
  edge
  [
    id 3080
    source 2452
    target 2454
    value 1.0
  ]
  edge
  [
    id 3081
    source 2450
    target 2454
    value 1.0
  ]
  edge
  [
    id 3082
    source 2452
    target 2455
    value 1.0
  ]
  edge
  [
    id 3083
    source 2450
    target 2455
    value 1.0
  ]
  edge
  [
    id 3084
    source 2450
    target 2452
    value 1.0
  ]
  edge
  [
    id 3085
    source 279
    target 1232
    value 1.0
  ]
  edge
  [
    id 3086
    source 280
    target 1232
    value 1.0
  ]
  edge
  [
    id 3087
    source 279
    target 280
    value 1.0
  ]
  edge
  [
    id 3088
    source 3552
    target 3553
    value 1.0
  ]
  edge
  [
    id 3089
    source 2758
    target 2759
    value 1.0
  ]
  edge
  [
    id 3090
    source 2757
    target 2758
    value 1.0
  ]
  edge
  [
    id 3091
    source 2757
    target 2759
    value 1.0
  ]
  edge
  [
    id 3092
    source 2789
    target 2790
    value 1.0
  ]
  edge
  [
    id 3093
    source 2789
    target 2791
    value 1.0
  ]
  edge
  [
    id 3094
    source 2790
    target 2791
    value 1.0
  ]
  edge
  [
    id 3095
    source 2846
    target 3751
    value 1.0
  ]
  edge
  [
    id 3096
    source 2846
    target 2968
    value 1.0
  ]
  edge
  [
    id 3097
    source 2846
    target 2848
    value 1.0
  ]
  edge
  [
    id 3098
    source 2968
    target 3751
    value 1.0
  ]
  edge
  [
    id 3099
    source 2848
    target 3751
    value 1.0
  ]
  edge
  [
    id 3100
    source 2848
    target 2968
    value 1.0
  ]
  edge
  [
    id 3101
    source 2847
    target 2850
    value 1.0
  ]
  edge
  [
    id 3102
    source 2847
    target 2851
    value 1.0
  ]
  edge
  [
    id 3103
    source 2850
    target 2851
    value 1.0
  ]
  edge
  [
    id 3104
    source 2177
    target 2184
    value 1.0
  ]
  edge
  [
    id 3105
    source 2176
    target 2177
    value 1.0
  ]
  edge
  [
    id 3106
    source 2177
    target 2185
    value 1.0
  ]
  edge
  [
    id 3107
    source 2175
    target 2177
    value 1.0
  ]
  edge
  [
    id 3108
    source 2177
    target 2182
    value 1.0
  ]
  edge
  [
    id 3109
    source 2176
    target 2184
    value 1.0
  ]
  edge
  [
    id 3110
    source 2184
    target 2185
    value 1.0
  ]
  edge
  [
    id 3111
    source 2175
    target 2184
    value 1.0
  ]
  edge
  [
    id 3112
    source 2182
    target 2184
    value 1.0
  ]
  edge
  [
    id 3113
    source 2176
    target 2185
    value 1.0
  ]
  edge
  [
    id 3114
    source 2175
    target 2176
    value 1.0
  ]
  edge
  [
    id 3115
    source 2176
    target 2182
    value 1.0
  ]
  edge
  [
    id 3116
    source 2175
    target 2185
    value 1.0
  ]
  edge
  [
    id 3117
    source 2182
    target 2185
    value 1.0
  ]
  edge
  [
    id 3118
    source 2175
    target 2182
    value 1.0
  ]
  edge
  [
    id 3119
    source 1707
    target 3751
    value 1.0
  ]
  edge
  [
    id 3120
    source 1706
    target 3751
    value 1.0
  ]
  edge
  [
    id 3121
    source 1706
    target 1707
    value 1.0
  ]
  edge
  [
    id 3122
    source 1764
    target 2478
    value 1.0
  ]
  edge
  [
    id 3123
    source 1589
    target 1764
    value 1.0
  ]
  edge
  [
    id 3124
    source 1589
    target 2478
    value 1.0
  ]
  edge
  [
    id 3125
    source 224
    target 226
    value 1.0
  ]
  edge
  [
    id 3126
    source 2036
    target 2588
    value 1.0
  ]
  edge
  [
    id 3127
    source 2588
    target 3828
    value 1.0
  ]
  edge
  [
    id 3128
    source 437
    target 611
    value 1.0
  ]
  edge
  [
    id 3129
    source 3842
    target 3845
    value 1.0
  ]
  edge
  [
    id 3130
    source 796
    target 3845
    value 1.0
  ]
  edge
  [
    id 3131
    source 796
    target 3842
    value 1.0
  ]
  edge
  [
    id 3132
    source 1426
    target 1427
    value 1.0
  ]
  edge
  [
    id 3133
    source 173
    target 4250
    value 1.0
  ]
  edge
  [
    id 3134
    source 174
    target 4250
    value 1.0
  ]
  edge
  [
    id 3135
    source 173
    target 174
    value 1.0
  ]
  edge
  [
    id 3136
    source 3518
    target 3520
    value 1.0
  ]
  edge
  [
    id 3137
    source 4438
    target 4440
    value 1.0
  ]
  edge
  [
    id 3138
    source 4437
    target 4440
    value 1.0
  ]
  edge
  [
    id 3139
    source 4437
    target 4438
    value 1.0
  ]
  edge
  [
    id 3140
    source 3739
    target 4070
    value 1.0
  ]
  edge
  [
    id 3141
    source 2381
    target 4070
    value 1.0
  ]
  edge
  [
    id 3142
    source 905
    target 2018
    value 1.0
  ]
  edge
  [
    id 3143
    source 4497
    target 4498
    value 1.0
  ]
  edge
  [
    id 3144
    source 784
    target 785
    value 1.0
  ]
  edge
  [
    id 3145
    source 1263
    target 1264
    value 1.0
  ]
  edge
  [
    id 3146
    source 1114
    target 1143
    value 1.0
  ]
  edge
  [
    id 3147
    source 1116
    target 1143
    value 1.0
  ]
  edge
  [
    id 3148
    source 1115
    target 1143
    value 1.0
  ]
  edge
  [
    id 3149
    source 1114
    target 1116
    value 1.0
  ]
  edge
  [
    id 3150
    source 1114
    target 1115
    value 1.0
  ]
  edge
  [
    id 3151
    source 1115
    target 1116
    value 1.0
  ]
  edge
  [
    id 3152
    source 1960
    target 3693
    value 1.0
  ]
  edge
  [
    id 3153
    source 4311
    target 4313
    value 1.0
  ]
  edge
  [
    id 3154
    source 4312
    target 4313
    value 1.0
  ]
  edge
  [
    id 3155
    source 4311
    target 4312
    value 1.0
  ]
  edge
  [
    id 3156
    source 1633
    target 1634
    value 1.0
  ]
  edge
  [
    id 3157
    source 4541
    target 4544
    value 1.0
  ]
  edge
  [
    id 3158
    source 4541
    target 4543
    value 1.0
  ]
  edge
  [
    id 3159
    source 4543
    target 4544
    value 1.0
  ]
  edge
  [
    id 3160
    source 245
    target 3259
    value 1.0
  ]
  edge
  [
    id 3161
    source 3258
    target 3259
    value 1.0
  ]
  edge
  [
    id 3162
    source 244
    target 3259
    value 1.0
  ]
  edge
  [
    id 3163
    source 3257
    target 3259
    value 1.0
  ]
  edge
  [
    id 3164
    source 245
    target 3258
    value 1.0
  ]
  edge
  [
    id 3165
    source 244
    target 245
    value 1.0
  ]
  edge
  [
    id 3166
    source 245
    target 3257
    value 1.0
  ]
  edge
  [
    id 3167
    source 244
    target 3258
    value 1.0
  ]
  edge
  [
    id 3168
    source 3257
    target 3258
    value 1.0
  ]
  edge
  [
    id 3169
    source 244
    target 3257
    value 1.0
  ]
  edge
  [
    id 3170
    source 33
    target 4252
    value 1.0
  ]
  edge
  [
    id 3171
    source 33
    target 34
    value 1.0
  ]
  edge
  [
    id 3172
    source 33
    target 39
    value 1.0
  ]
  edge
  [
    id 3173
    source 34
    target 4252
    value 1.0
  ]
  edge
  [
    id 3174
    source 39
    target 4252
    value 1.0
  ]
  edge
  [
    id 3175
    source 34
    target 39
    value 1.0
  ]
  edge
  [
    id 3176
    source 3008
    target 3952
    value 1.0
  ]
  edge
  [
    id 3177
    source 3008
    target 3953
    value 1.0
  ]
  edge
  [
    id 3178
    source 3952
    target 3953
    value 1.0
  ]
  edge
  [
    id 3179
    source 1713
    target 1716
    value 1.0
  ]
  edge
  [
    id 3180
    source 975
    target 4171
    value 1.0
  ]
  edge
  [
    id 3181
    source 3563
    target 3566
    value 1.0
  ]
  edge
  [
    id 3182
    source 3563
    target 4456
    value 1.0
  ]
  edge
  [
    id 3183
    source 3566
    target 4456
    value 1.0
  ]
  edge
  [
    id 3184
    source 848
    target 2193
    value 1.0
  ]
  edge
  [
    id 3185
    source 2193
    target 2195
    value 1.0
  ]
  edge
  [
    id 3186
    source 2193
    target 4347
    value 1.0
  ]
  edge
  [
    id 3187
    source 2195
    target 4347
    value 1.0
  ]
  edge
  [
    id 3188
    source 2223
    target 2229
    value 1.0
  ]
  edge
  [
    id 3189
    source 2223
    target 2228
    value 1.0
  ]
  edge
  [
    id 3190
    source 2223
    target 2227
    value 1.0
  ]
  edge
  [
    id 3191
    source 2228
    target 2229
    value 1.0
  ]
  edge
  [
    id 3192
    source 2227
    target 2229
    value 1.0
  ]
  edge
  [
    id 3193
    source 2227
    target 2228
    value 1.0
  ]
  edge
  [
    id 3194
    source 702
    target 706
    value 1.0
  ]
  edge
  [
    id 3195
    source 704
    target 706
    value 1.0
  ]
  edge
  [
    id 3196
    source 417
    target 706
    value 1.0
  ]
  edge
  [
    id 3197
    source 705
    target 706
    value 1.0
  ]
  edge
  [
    id 3198
    source 702
    target 704
    value 1.0
  ]
  edge
  [
    id 3199
    source 417
    target 702
    value 1.0
  ]
  edge
  [
    id 3200
    source 702
    target 705
    value 1.0
  ]
  edge
  [
    id 3201
    source 417
    target 704
    value 1.0
  ]
  edge
  [
    id 3202
    source 704
    target 705
    value 1.0
  ]
  edge
  [
    id 3203
    source 417
    target 705
    value 1.0
  ]
  edge
  [
    id 3204
    source 3976
    target 3979
    value 1.0
  ]
  edge
  [
    id 3205
    source 3977
    target 3979
    value 1.0
  ]
  edge
  [
    id 3206
    source 3978
    target 3979
    value 1.0
  ]
  edge
  [
    id 3207
    source 3979
    target 3980
    value 1.0
  ]
  edge
  [
    id 3208
    source 3976
    target 3977
    value 1.0
  ]
  edge
  [
    id 3209
    source 3976
    target 3978
    value 1.0
  ]
  edge
  [
    id 3210
    source 3976
    target 3980
    value 1.0
  ]
  edge
  [
    id 3211
    source 3977
    target 3978
    value 1.0
  ]
  edge
  [
    id 3212
    source 3977
    target 3980
    value 1.0
  ]
  edge
  [
    id 3213
    source 3978
    target 3980
    value 1.0
  ]
  edge
  [
    id 3214
    source 1335
    target 1336
    value 1.0
  ]
  edge
  [
    id 3215
    source 2812
    target 3126
    value 1.0
  ]
  edge
  [
    id 3216
    source 3109
    target 3126
    value 1.0
  ]
  edge
  [
    id 3217
    source 2812
    target 3109
    value 1.0
  ]
  edge
  [
    id 3218
    source 562
    target 1805
    value 1.0
  ]
  edge
  [
    id 3219
    source 3034
    target 3041
    value 1.0
  ]
  edge
  [
    id 3220
    source 3034
    target 3050
    value 1.0
  ]
  edge
  [
    id 3221
    source 638
    target 3034
    value 1.0
  ]
  edge
  [
    id 3222
    source 3034
    target 3044
    value 1.0
  ]
  edge
  [
    id 3223
    source 3034
    target 3043
    value 1.0
  ]
  edge
  [
    id 3224
    source 3041
    target 3050
    value 1.0
  ]
  edge
  [
    id 3225
    source 638
    target 3041
    value 1.0
  ]
  edge
  [
    id 3226
    source 3041
    target 3044
    value 1.0
  ]
  edge
  [
    id 3227
    source 3041
    target 3043
    value 1.0
  ]
  edge
  [
    id 3228
    source 638
    target 3050
    value 1.0
  ]
  edge
  [
    id 3229
    source 3044
    target 3050
    value 1.0
  ]
  edge
  [
    id 3230
    source 3043
    target 3050
    value 1.0
  ]
  edge
  [
    id 3231
    source 638
    target 3044
    value 1.0
  ]
  edge
  [
    id 3232
    source 638
    target 3043
    value 1.0
  ]
  edge
  [
    id 3233
    source 3043
    target 3044
    value 1.0
  ]
  edge
  [
    id 3234
    source 2812
    target 4222
    value 1.0
  ]
  edge
  [
    id 3235
    source 2812
    target 3125
    value 1.0
  ]
  edge
  [
    id 3236
    source 1629
    target 2576
    value 1.0
  ]
  edge
  [
    id 3237
    source 3235
    target 3818
    value 1.0
  ]
  edge
  [
    id 3238
    source 3235
    target 3817
    value 1.0
  ]
  edge
  [
    id 3239
    source 3234
    target 3235
    value 1.0
  ]
  edge
  [
    id 3240
    source 3235
    target 3816
    value 1.0
  ]
  edge
  [
    id 3241
    source 3817
    target 3818
    value 1.0
  ]
  edge
  [
    id 3242
    source 3234
    target 3818
    value 1.0
  ]
  edge
  [
    id 3243
    source 3816
    target 3818
    value 1.0
  ]
  edge
  [
    id 3244
    source 3234
    target 3817
    value 1.0
  ]
  edge
  [
    id 3245
    source 3816
    target 3817
    value 1.0
  ]
  edge
  [
    id 3246
    source 3234
    target 3816
    value 1.0
  ]
  edge
  [
    id 3247
    source 733
    target 1073
    value 1.0
  ]
  edge
  [
    id 3248
    source 1692
    target 1693
    value 1.0
  ]
  edge
  [
    id 3249
    source 2961
    target 3095
    value 1.0
  ]
  edge
  [
    id 3250
    source 2961
    target 2962
    value 1.0
  ]
  edge
  [
    id 3251
    source 2961
    target 4075
    value 1.0
  ]
  edge
  [
    id 3252
    source 2962
    target 3095
    value 1.0
  ]
  edge
  [
    id 3253
    source 3095
    target 4075
    value 1.0
  ]
  edge
  [
    id 3254
    source 2962
    target 4075
    value 1.0
  ]
  edge
  [
    id 3255
    source 2538
    target 2961
    value 1.0
  ]
  edge
  [
    id 3256
    source 2538
    target 4075
    value 1.0
  ]
  edge
  [
    id 3257
    source 2538
    target 3095
    value 1.0
  ]
  edge
  [
    id 3258
    source 2538
    target 2962
    value 1.0
  ]
  edge
  [
    id 3259
    source 2242
    target 2243
    value 1.0
  ]
  edge
  [
    id 3260
    source 2243
    target 2244
    value 1.0
  ]
  edge
  [
    id 3261
    source 2242
    target 2244
    value 1.0
  ]
  edge
  [
    id 3262
    source 2981
    target 2984
    value 1.0
  ]
  edge
  [
    id 3263
    source 808
    target 3528
    value 1.0
  ]
  edge
  [
    id 3264
    source 2270
    target 2272
    value 1.0
  ]
  edge
  [
    id 3265
    source 2271
    target 2272
    value 1.0
  ]
  edge
  [
    id 3266
    source 2270
    target 2271
    value 1.0
  ]
  edge
  [
    id 3267
    source 2544
    target 3786
    value 1.0
  ]
  edge
  [
    id 3268
    source 2544
    target 3785
    value 1.0
  ]
  edge
  [
    id 3269
    source 2533
    target 2544
    value 1.0
  ]
  edge
  [
    id 3270
    source 3785
    target 3786
    value 1.0
  ]
  edge
  [
    id 3271
    source 2533
    target 3786
    value 1.0
  ]
  edge
  [
    id 3272
    source 2533
    target 3785
    value 1.0
  ]
  edge
  [
    id 3273
    source 60
    target 1149
    value 1.0
  ]
  edge
  [
    id 3274
    source 1686
    target 1689
    value 1.0
  ]
  edge
  [
    id 3275
    source 1686
    target 3878
    value 1.0
  ]
  edge
  [
    id 3276
    source 1689
    target 3878
    value 1.0
  ]
  edge
  [
    id 3277
    source 4119
    target 4120
    value 1.0
  ]
  edge
  [
    id 3278
    source 4234
    target 4236
    value 1.0
  ]
  edge
  [
    id 3279
    source 1834
    target 3233
    value 1.0
  ]
  edge
  [
    id 3280
    source 1834
    target 3226
    value 1.0
  ]
  edge
  [
    id 3281
    source 3226
    target 3233
    value 1.0
  ]
  edge
  [
    id 3282
    source 279
    target 1240
    value 1.0
  ]
  edge
  [
    id 3283
    source 1232
    target 1240
    value 1.0
  ]
  edge
  [
    id 3284
    source 858
    target 860
    value 1.0
  ]
  edge
  [
    id 3285
    source 858
    target 871
    value 1.0
  ]
  edge
  [
    id 3286
    source 858
    target 864
    value 1.0
  ]
  edge
  [
    id 3287
    source 860
    target 871
    value 1.0
  ]
  edge
  [
    id 3288
    source 860
    target 864
    value 1.0
  ]
  edge
  [
    id 3289
    source 864
    target 871
    value 1.0
  ]
  edge
  [
    id 3290
    source 1374
    target 4308
    value 1.0
  ]
  edge
  [
    id 3291
    source 1374
    target 4309
    value 1.0
  ]
  edge
  [
    id 3292
    source 1374
    target 2808
    value 1.0
  ]
  edge
  [
    id 3293
    source 4308
    target 4309
    value 1.0
  ]
  edge
  [
    id 3294
    source 2808
    target 4309
    value 1.0
  ]
  edge
  [
    id 3295
    source 2808
    target 4308
    value 1.0
  ]
  edge
  [
    id 3296
    source 1262
    target 3911
    value 1.0
  ]
  edge
  [
    id 3297
    source 1262
    target 1266
    value 1.0
  ]
  edge
  [
    id 3298
    source 1266
    target 3911
    value 1.0
  ]
  edge
  [
    id 3299
    source 2690
    target 4038
    value 1.0
  ]
  edge
  [
    id 3300
    source 1051
    target 2085
    value 1.0
  ]
  edge
  [
    id 3301
    source 2085
    target 2087
    value 1.0
  ]
  edge
  [
    id 3302
    source 1051
    target 2087
    value 1.0
  ]
  edge
  [
    id 3303
    source 2424
    target 3615
    value 1.0
  ]
  edge
  [
    id 3304
    source 1964
    target 1966
    value 1.0
  ]
  edge
  [
    id 3305
    source 1965
    target 1966
    value 1.0
  ]
  edge
  [
    id 3306
    source 1966
    target 1967
    value 1.0
  ]
  edge
  [
    id 3307
    source 1964
    target 1965
    value 1.0
  ]
  edge
  [
    id 3308
    source 1964
    target 1967
    value 1.0
  ]
  edge
  [
    id 3309
    source 1965
    target 1967
    value 1.0
  ]
  edge
  [
    id 3310
    source 918
    target 1424
    value 1.0
  ]
  edge
  [
    id 3311
    source 918
    target 1423
    value 1.0
  ]
  edge
  [
    id 3312
    source 1424
    target 3528
    value 1.0
  ]
  edge
  [
    id 3313
    source 1423
    target 3528
    value 1.0
  ]
  edge
  [
    id 3314
    source 1423
    target 1424
    value 1.0
  ]
  edge
  [
    id 3315
    source 783
    target 3447
    value 1.0
  ]
  edge
  [
    id 3316
    source 782
    target 3447
    value 1.0
  ]
  edge
  [
    id 3317
    source 779
    target 783
    value 1.0
  ]
  edge
  [
    id 3318
    source 779
    target 782
    value 1.0
  ]
  edge
  [
    id 3319
    source 782
    target 783
    value 1.0
  ]
  edge
  [
    id 3320
    source 1486
    target 4133
    value 1.0
  ]
  edge
  [
    id 3321
    source 388
    target 555
    value 1.0
  ]
  edge
  [
    id 3322
    source 1149
    target 2719
    value 1.0
  ]
  edge
  [
    id 3323
    source 2719
    target 2721
    value 1.0
  ]
  edge
  [
    id 3324
    source 1149
    target 2721
    value 1.0
  ]
  edge
  [
    id 3325
    source 2695
    target 2696
    value 1.0
  ]
  edge
  [
    id 3326
    source 2696
    target 4563
    value 1.0
  ]
  edge
  [
    id 3327
    source 2695
    target 4563
    value 1.0
  ]
  edge
  [
    id 3328
    source 642
    target 1908
    value 1.0
  ]
  edge
  [
    id 3329
    source 641
    target 642
    value 1.0
  ]
  edge
  [
    id 3330
    source 2285
    target 2286
    value 1.0
  ]
  edge
  [
    id 3331
    source 4419
    target 4420
    value 1.0
  ]
  edge
  [
    id 3332
    source 1162
    target 1163
    value 1.0
  ]
  edge
  [
    id 3333
    source 1163
    target 1164
    value 1.0
  ]
  edge
  [
    id 3334
    source 1163
    target 1165
    value 1.0
  ]
  edge
  [
    id 3335
    source 1163
    target 1166
    value 1.0
  ]
  edge
  [
    id 3336
    source 1162
    target 1164
    value 1.0
  ]
  edge
  [
    id 3337
    source 1162
    target 1165
    value 1.0
  ]
  edge
  [
    id 3338
    source 1162
    target 1166
    value 1.0
  ]
  edge
  [
    id 3339
    source 1164
    target 1165
    value 1.0
  ]
  edge
  [
    id 3340
    source 1164
    target 1166
    value 1.0
  ]
  edge
  [
    id 3341
    source 1165
    target 1166
    value 1.0
  ]
  edge
  [
    id 3342
    source 820
    target 1589
    value 1.0
  ]
  edge
  [
    id 3343
    source 2494
    target 2495
    value 1.0
  ]
  edge
  [
    id 3344
    source 3264
    target 3266
    value 1.0
  ]
  edge
  [
    id 3345
    source 3261
    target 3266
    value 1.0
  ]
  edge
  [
    id 3346
    source 3261
    target 3264
    value 1.0
  ]
  edge
  [
    id 3347
    source 348
    target 350
    value 1.0
  ]
  edge
  [
    id 3348
    source 1798
    target 1799
    value 1.0
  ]
  edge
  [
    id 3349
    source 1796
    target 1798
    value 1.0
  ]
  edge
  [
    id 3350
    source 1798
    target 1802
    value 1.0
  ]
  edge
  [
    id 3351
    source 1798
    target 1800
    value 1.0
  ]
  edge
  [
    id 3352
    source 1798
    target 1801
    value 1.0
  ]
  edge
  [
    id 3353
    source 1798
    target 2173
    value 1.0
  ]
  edge
  [
    id 3354
    source 1797
    target 1798
    value 1.0
  ]
  edge
  [
    id 3355
    source 1796
    target 1799
    value 1.0
  ]
  edge
  [
    id 3356
    source 1799
    target 1802
    value 1.0
  ]
  edge
  [
    id 3357
    source 1799
    target 1800
    value 1.0
  ]
  edge
  [
    id 3358
    source 1799
    target 1801
    value 1.0
  ]
  edge
  [
    id 3359
    source 1799
    target 2173
    value 1.0
  ]
  edge
  [
    id 3360
    source 1797
    target 1799
    value 1.0
  ]
  edge
  [
    id 3361
    source 1796
    target 1802
    value 1.0
  ]
  edge
  [
    id 3362
    source 1796
    target 1800
    value 1.0
  ]
  edge
  [
    id 3363
    source 1796
    target 1801
    value 1.0
  ]
  edge
  [
    id 3364
    source 1796
    target 2173
    value 1.0
  ]
  edge
  [
    id 3365
    source 1796
    target 1797
    value 1.0
  ]
  edge
  [
    id 3366
    source 1800
    target 1802
    value 1.0
  ]
  edge
  [
    id 3367
    source 1801
    target 1802
    value 1.0
  ]
  edge
  [
    id 3368
    source 1802
    target 2173
    value 1.0
  ]
  edge
  [
    id 3369
    source 1797
    target 1802
    value 1.0
  ]
  edge
  [
    id 3370
    source 1800
    target 1801
    value 1.0
  ]
  edge
  [
    id 3371
    source 1800
    target 2173
    value 1.0
  ]
  edge
  [
    id 3372
    source 1797
    target 1800
    value 1.0
  ]
  edge
  [
    id 3373
    source 1801
    target 2173
    value 1.0
  ]
  edge
  [
    id 3374
    source 1797
    target 1801
    value 1.0
  ]
  edge
  [
    id 3375
    source 1797
    target 2173
    value 1.0
  ]
  edge
  [
    id 3376
    source 1355
    target 2494
    value 1.0
  ]
  edge
  [
    id 3377
    source 2650
    target 2651
    value 1.0
  ]
  edge
  [
    id 3378
    source 347
    target 2651
    value 1.0
  ]
  edge
  [
    id 3379
    source 347
    target 2650
    value 1.0
  ]
  edge
  [
    id 3380
    source 204
    target 4406
    value 1.0
  ]
  edge
  [
    id 3381
    source 204
    target 206
    value 1.0
  ]
  edge
  [
    id 3382
    source 204
    target 4017
    value 1.0
  ]
  edge
  [
    id 3383
    source 204
    target 4018
    value 1.0
  ]
  edge
  [
    id 3384
    source 206
    target 4406
    value 1.0
  ]
  edge
  [
    id 3385
    source 4017
    target 4406
    value 1.0
  ]
  edge
  [
    id 3386
    source 4018
    target 4406
    value 1.0
  ]
  edge
  [
    id 3387
    source 206
    target 4017
    value 1.0
  ]
  edge
  [
    id 3388
    source 206
    target 4018
    value 1.0
  ]
  edge
  [
    id 3389
    source 4017
    target 4018
    value 1.0
  ]
  edge
  [
    id 3390
    source 262
    target 273
    value 1.0
  ]
  edge
  [
    id 3391
    source 262
    target 263
    value 1.0
  ]
  edge
  [
    id 3392
    source 262
    target 4316
    value 1.0
  ]
  edge
  [
    id 3393
    source 263
    target 273
    value 1.0
  ]
  edge
  [
    id 3394
    source 273
    target 4316
    value 1.0
  ]
  edge
  [
    id 3395
    source 263
    target 4316
    value 1.0
  ]
  edge
  [
    id 3396
    source 163
    target 4299
    value 1.0
  ]
  edge
  [
    id 3397
    source 163
    target 4298
    value 1.0
  ]
  edge
  [
    id 3398
    source 163
    target 4297
    value 1.0
  ]
  edge
  [
    id 3399
    source 4298
    target 4299
    value 1.0
  ]
  edge
  [
    id 3400
    source 4297
    target 4299
    value 1.0
  ]
  edge
  [
    id 3401
    source 4297
    target 4298
    value 1.0
  ]
  edge
  [
    id 3402
    source 1951
    target 3550
    value 1.0
  ]
  edge
  [
    id 3403
    source 4184
    target 4323
    value 1.0
  ]
  edge
  [
    id 3404
    source 95
    target 4184
    value 1.0
  ]
  edge
  [
    id 3405
    source 95
    target 4323
    value 1.0
  ]
  edge
  [
    id 3406
    source 3022
    target 3023
    value 1.0
  ]
  edge
  [
    id 3407
    source 3021
    target 3022
    value 1.0
  ]
  edge
  [
    id 3408
    source 3020
    target 3022
    value 1.0
  ]
  edge
  [
    id 3409
    source 3021
    target 3023
    value 1.0
  ]
  edge
  [
    id 3410
    source 3020
    target 3023
    value 1.0
  ]
  edge
  [
    id 3411
    source 3020
    target 3021
    value 1.0
  ]
  edge
  [
    id 3412
    source 817
    target 1826
    value 1.0
  ]
  edge
  [
    id 3413
    source 817
    target 1827
    value 1.0
  ]
  edge
  [
    id 3414
    source 817
    target 1821
    value 1.0
  ]
  edge
  [
    id 3415
    source 817
    target 1818
    value 1.0
  ]
  edge
  [
    id 3416
    source 817
    target 1820
    value 1.0
  ]
  edge
  [
    id 3417
    source 1826
    target 1827
    value 1.0
  ]
  edge
  [
    id 3418
    source 1821
    target 1826
    value 1.0
  ]
  edge
  [
    id 3419
    source 1818
    target 1826
    value 1.0
  ]
  edge
  [
    id 3420
    source 1820
    target 1826
    value 1.0
  ]
  edge
  [
    id 3421
    source 1821
    target 1827
    value 1.0
  ]
  edge
  [
    id 3422
    source 1818
    target 1827
    value 1.0
  ]
  edge
  [
    id 3423
    source 1820
    target 1827
    value 1.0
  ]
  edge
  [
    id 3424
    source 1818
    target 1821
    value 1.0
  ]
  edge
  [
    id 3425
    source 1820
    target 1821
    value 1.0
  ]
  edge
  [
    id 3426
    source 1818
    target 1820
    value 1.0
  ]
  edge
  [
    id 3427
    source 1161
    target 3171
    value 1.0
  ]
  edge
  [
    id 3428
    source 1160
    target 3171
    value 1.0
  ]
  edge
  [
    id 3429
    source 1160
    target 1161
    value 1.0
  ]
  edge
  [
    id 3430
    source 1429
    target 1430
    value 1.0
  ]
  edge
  [
    id 3431
    source 565
    target 566
    value 1.0
  ]
  edge
  [
    id 3432
    source 3344
    target 3345
    value 1.0
  ]
  edge
  [
    id 3433
    source 2296
    target 2299
    value 1.0
  ]
  edge
  [
    id 3434
    source 2298
    target 2299
    value 1.0
  ]
  edge
  [
    id 3435
    source 2296
    target 2298
    value 1.0
  ]
  edge
  [
    id 3436
    source 1146
    target 1147
    value 1.0
  ]
  edge
  [
    id 3437
    source 1170
    target 2471
    value 1.0
  ]
  edge
  [
    id 3438
    source 1172
    target 2471
    value 1.0
  ]
  edge
  [
    id 3439
    source 1170
    target 1172
    value 1.0
  ]
  edge
  [
    id 3440
    source 911
    target 2506
    value 1.0
  ]
  edge
  [
    id 3441
    source 913
    target 2506
    value 1.0
  ]
  edge
  [
    id 3442
    source 911
    target 913
    value 1.0
  ]
  edge
  [
    id 3443
    source 2947
    target 2948
    value 1.0
  ]
  edge
  [
    id 3444
    source 1949
    target 2948
    value 1.0
  ]
  edge
  [
    id 3445
    source 1947
    target 2948
    value 1.0
  ]
  edge
  [
    id 3446
    source 1949
    target 2947
    value 1.0
  ]
  edge
  [
    id 3447
    source 1947
    target 2947
    value 1.0
  ]
  edge
  [
    id 3448
    source 1947
    target 1949
    value 1.0
  ]
  edge
  [
    id 3449
    source 4124
    target 4127
    value 1.0
  ]
  edge
  [
    id 3450
    source 4125
    target 4127
    value 1.0
  ]
  edge
  [
    id 3451
    source 4124
    target 4125
    value 1.0
  ]
  edge
  [
    id 3452
    source 4469
    target 4470
    value 1.0
  ]
  edge
  [
    id 3453
    source 4469
    target 4471
    value 1.0
  ]
  edge
  [
    id 3454
    source 4470
    target 4471
    value 1.0
  ]
  edge
  [
    id 3455
    source 1044
    target 1045
    value 1.0
  ]
  edge
  [
    id 3456
    source 1045
    target 4302
    value 1.0
  ]
  edge
  [
    id 3457
    source 2031
    target 2032
    value 1.0
  ]
  edge
  [
    id 3458
    source 2823
    target 2825
    value 1.0
  ]
  edge
  [
    id 3459
    source 2821
    target 2825
    value 1.0
  ]
  edge
  [
    id 3460
    source 2822
    target 2825
    value 1.0
  ]
  edge
  [
    id 3461
    source 2821
    target 2823
    value 1.0
  ]
  edge
  [
    id 3462
    source 2822
    target 2823
    value 1.0
  ]
  edge
  [
    id 3463
    source 2821
    target 2822
    value 1.0
  ]
  edge
  [
    id 3464
    source 4268
    target 4274
    value 1.0
  ]
  edge
  [
    id 3465
    source 4268
    target 4272
    value 1.0
  ]
  edge
  [
    id 3466
    source 4268
    target 4269
    value 1.0
  ]
  edge
  [
    id 3467
    source 4259
    target 4268
    value 1.0
  ]
  edge
  [
    id 3468
    source 4272
    target 4274
    value 1.0
  ]
  edge
  [
    id 3469
    source 4269
    target 4274
    value 1.0
  ]
  edge
  [
    id 3470
    source 4259
    target 4274
    value 1.0
  ]
  edge
  [
    id 3471
    source 4269
    target 4272
    value 1.0
  ]
  edge
  [
    id 3472
    source 4259
    target 4272
    value 1.0
  ]
  edge
  [
    id 3473
    source 4259
    target 4269
    value 1.0
  ]
  edge
  [
    id 3474
    source 634
    target 635
    value 1.0
  ]
  edge
  [
    id 3475
    source 634
    target 1136
    value 1.0
  ]
  edge
  [
    id 3476
    source 634
    target 1134
    value 1.0
  ]
  edge
  [
    id 3477
    source 634
    target 1135
    value 1.0
  ]
  edge
  [
    id 3478
    source 635
    target 1136
    value 1.0
  ]
  edge
  [
    id 3479
    source 635
    target 1134
    value 1.0
  ]
  edge
  [
    id 3480
    source 635
    target 1135
    value 1.0
  ]
  edge
  [
    id 3481
    source 1134
    target 1136
    value 1.0
  ]
  edge
  [
    id 3482
    source 1135
    target 1136
    value 1.0
  ]
  edge
  [
    id 3483
    source 1134
    target 1135
    value 1.0
  ]
  edge
  [
    id 3484
    source 1730
    target 1731
    value 1.0
  ]
  edge
  [
    id 3485
    source 725
    target 1730
    value 1.0
  ]
  edge
  [
    id 3486
    source 724
    target 1730
    value 1.0
  ]
  edge
  [
    id 3487
    source 1730
    target 1732
    value 1.0
  ]
  edge
  [
    id 3488
    source 725
    target 1731
    value 1.0
  ]
  edge
  [
    id 3489
    source 724
    target 1731
    value 1.0
  ]
  edge
  [
    id 3490
    source 1731
    target 1732
    value 1.0
  ]
  edge
  [
    id 3491
    source 724
    target 725
    value 1.0
  ]
  edge
  [
    id 3492
    source 725
    target 1732
    value 1.0
  ]
  edge
  [
    id 3493
    source 724
    target 1732
    value 1.0
  ]
  edge
  [
    id 3494
    source 2142
    target 2143
    value 1.0
  ]
  edge
  [
    id 3495
    source 3876
    target 3877
    value 1.0
  ]
  edge
  [
    id 3496
    source 1274
    target 2509
    value 1.0
  ]
  edge
  [
    id 3497
    source 1222
    target 2342
    value 1.0
  ]
  edge
  [
    id 3498
    source 1223
    target 2342
    value 1.0
  ]
  edge
  [
    id 3499
    source 1222
    target 1223
    value 1.0
  ]
  edge
  [
    id 3500
    source 3650
    target 3655
    value 1.0
  ]
  edge
  [
    id 3501
    source 3650
    target 3653
    value 1.0
  ]
  edge
  [
    id 3502
    source 3650
    target 3651
    value 1.0
  ]
  edge
  [
    id 3503
    source 3650
    target 3652
    value 1.0
  ]
  edge
  [
    id 3504
    source 3653
    target 3655
    value 1.0
  ]
  edge
  [
    id 3505
    source 3651
    target 3655
    value 1.0
  ]
  edge
  [
    id 3506
    source 3652
    target 3655
    value 1.0
  ]
  edge
  [
    id 3507
    source 3651
    target 3653
    value 1.0
  ]
  edge
  [
    id 3508
    source 3652
    target 3653
    value 1.0
  ]
  edge
  [
    id 3509
    source 3651
    target 3652
    value 1.0
  ]
  edge
  [
    id 3510
    source 3486
    target 3529
    value 1.0
  ]
  edge
  [
    id 3511
    source 3183
    target 3184
    value 1.0
  ]
  edge
  [
    id 3512
    source 285
    target 286
    value 1.0
  ]
  edge
  [
    id 3513
    source 286
    target 2219
    value 1.0
  ]
  edge
  [
    id 3514
    source 286
    target 4392
    value 1.0
  ]
  edge
  [
    id 3515
    source 285
    target 2219
    value 1.0
  ]
  edge
  [
    id 3516
    source 285
    target 4392
    value 1.0
  ]
  edge
  [
    id 3517
    source 2219
    target 4392
    value 1.0
  ]
  edge
  [
    id 3518
    source 1600
    target 1602
    value 1.0
  ]
  edge
  [
    id 3519
    source 1253
    target 1254
    value 1.0
  ]
  edge
  [
    id 3520
    source 2148
    target 2150
    value 1.0
  ]
  edge
  [
    id 3521
    source 2149
    target 2150
    value 1.0
  ]
  edge
  [
    id 3522
    source 2148
    target 2149
    value 1.0
  ]
  edge
  [
    id 3523
    source 1380
    target 1868
    value 1.0
  ]
  edge
  [
    id 3524
    source 531
    target 918
    value 1.0
  ]
  edge
  [
    id 3525
    source 532
    target 918
    value 1.0
  ]
  edge
  [
    id 3526
    source 531
    target 532
    value 1.0
  ]
  edge
  [
    id 3527
    source 1638
    target 4055
    value 1.0
  ]
  edge
  [
    id 3528
    source 4082
    target 4084
    value 1.0
  ]
  edge
  [
    id 3529
    source 413
    target 416
    value 1.0
  ]
  edge
  [
    id 3530
    source 2443
    target 3485
    value 1.0
  ]
  edge
  [
    id 3531
    source 1419
    target 1420
    value 1.0
  ]
  edge
  [
    id 3532
    source 1420
    target 1421
    value 1.0
  ]
  edge
  [
    id 3533
    source 1419
    target 1421
    value 1.0
  ]
  edge
  [
    id 3534
    source 345
    target 2471
    value 1.0
  ]
  edge
  [
    id 3535
    source 343
    target 345
    value 1.0
  ]
  edge
  [
    id 3536
    source 343
    target 2471
    value 1.0
  ]
  edge
  [
    id 3537
    source 1583
    target 2471
    value 1.0
  ]
  edge
  [
    id 3538
    source 344
    target 2471
    value 1.0
  ]
  edge
  [
    id 3539
    source 343
    target 1583
    value 1.0
  ]
  edge
  [
    id 3540
    source 343
    target 344
    value 1.0
  ]
  edge
  [
    id 3541
    source 759
    target 760
    value 1.0
  ]
  edge
  [
    id 3542
    source 291
    target 293
    value 1.0
  ]
  edge
  [
    id 3543
    source 1567
    target 1568
    value 1.0
  ]
  edge
  [
    id 3544
    source 1566
    target 1568
    value 1.0
  ]
  edge
  [
    id 3545
    source 1566
    target 1567
    value 1.0
  ]
  edge
  [
    id 3546
    source 918
    target 2050
    value 1.0
  ]
  edge
  [
    id 3547
    source 2568
    target 2569
    value 1.0
  ]
  edge
  [
    id 3548
    source 2568
    target 2572
    value 1.0
  ]
  edge
  [
    id 3549
    source 2568
    target 2571
    value 1.0
  ]
  edge
  [
    id 3550
    source 2568
    target 3581
    value 1.0
  ]
  edge
  [
    id 3551
    source 2568
    target 3576
    value 1.0
  ]
  edge
  [
    id 3552
    source 2568
    target 2570
    value 1.0
  ]
  edge
  [
    id 3553
    source 2568
    target 3574
    value 1.0
  ]
  edge
  [
    id 3554
    source 2568
    target 3580
    value 1.0
  ]
  edge
  [
    id 3555
    source 2569
    target 2572
    value 1.0
  ]
  edge
  [
    id 3556
    source 2569
    target 2571
    value 1.0
  ]
  edge
  [
    id 3557
    source 2569
    target 3581
    value 1.0
  ]
  edge
  [
    id 3558
    source 2569
    target 3576
    value 1.0
  ]
  edge
  [
    id 3559
    source 2569
    target 2570
    value 1.0
  ]
  edge
  [
    id 3560
    source 2569
    target 3574
    value 1.0
  ]
  edge
  [
    id 3561
    source 2569
    target 3580
    value 1.0
  ]
  edge
  [
    id 3562
    source 2571
    target 2572
    value 1.0
  ]
  edge
  [
    id 3563
    source 2572
    target 3581
    value 1.0
  ]
  edge
  [
    id 3564
    source 2572
    target 3576
    value 1.0
  ]
  edge
  [
    id 3565
    source 2570
    target 2572
    value 1.0
  ]
  edge
  [
    id 3566
    source 2572
    target 3574
    value 1.0
  ]
  edge
  [
    id 3567
    source 2572
    target 3580
    value 1.0
  ]
  edge
  [
    id 3568
    source 2571
    target 3581
    value 1.0
  ]
  edge
  [
    id 3569
    source 2571
    target 3576
    value 1.0
  ]
  edge
  [
    id 3570
    source 2570
    target 2571
    value 1.0
  ]
  edge
  [
    id 3571
    source 2571
    target 3574
    value 1.0
  ]
  edge
  [
    id 3572
    source 2571
    target 3580
    value 1.0
  ]
  edge
  [
    id 3573
    source 3576
    target 3581
    value 1.0
  ]
  edge
  [
    id 3574
    source 2570
    target 3581
    value 1.0
  ]
  edge
  [
    id 3575
    source 3574
    target 3581
    value 1.0
  ]
  edge
  [
    id 3576
    source 3580
    target 3581
    value 1.0
  ]
  edge
  [
    id 3577
    source 2570
    target 3576
    value 1.0
  ]
  edge
  [
    id 3578
    source 3574
    target 3576
    value 1.0
  ]
  edge
  [
    id 3579
    source 3576
    target 3580
    value 1.0
  ]
  edge
  [
    id 3580
    source 2570
    target 3574
    value 1.0
  ]
  edge
  [
    id 3581
    source 2570
    target 3580
    value 1.0
  ]
  edge
  [
    id 3582
    source 3574
    target 3580
    value 1.0
  ]
  edge
  [
    id 3583
    source 4121
    target 4122
    value 1.0
  ]
  edge
  [
    id 3584
    source 3519
    target 3521
    value 1.0
  ]
  edge
  [
    id 3585
    source 1149
    target 1310
    value 1.0
  ]
  edge
  [
    id 3586
    source 1149
    target 1311
    value 1.0
  ]
  edge
  [
    id 3587
    source 1310
    target 1311
    value 1.0
  ]
  edge
  [
    id 3588
    source 2706
    target 2855
    value 1.0
  ]
  edge
  [
    id 3589
    source 2855
    target 4452
    value 1.0
  ]
  edge
  [
    id 3590
    source 2708
    target 2855
    value 1.0
  ]
  edge
  [
    id 3591
    source 2705
    target 2855
    value 1.0
  ]
  edge
  [
    id 3592
    source 2707
    target 2855
    value 1.0
  ]
  edge
  [
    id 3593
    source 2704
    target 2855
    value 1.0
  ]
  edge
  [
    id 3594
    source 2706
    target 4452
    value 1.0
  ]
  edge
  [
    id 3595
    source 2706
    target 2708
    value 1.0
  ]
  edge
  [
    id 3596
    source 2705
    target 2706
    value 1.0
  ]
  edge
  [
    id 3597
    source 2706
    target 2707
    value 1.0
  ]
  edge
  [
    id 3598
    source 2704
    target 2706
    value 1.0
  ]
  edge
  [
    id 3599
    source 2708
    target 4452
    value 1.0
  ]
  edge
  [
    id 3600
    source 2705
    target 4452
    value 1.0
  ]
  edge
  [
    id 3601
    source 2707
    target 4452
    value 1.0
  ]
  edge
  [
    id 3602
    source 2704
    target 4452
    value 1.0
  ]
  edge
  [
    id 3603
    source 2705
    target 2708
    value 1.0
  ]
  edge
  [
    id 3604
    source 2707
    target 2708
    value 1.0
  ]
  edge
  [
    id 3605
    source 2704
    target 2708
    value 1.0
  ]
  edge
  [
    id 3606
    source 2705
    target 2707
    value 1.0
  ]
  edge
  [
    id 3607
    source 2704
    target 2705
    value 1.0
  ]
  edge
  [
    id 3608
    source 2704
    target 2707
    value 1.0
  ]
  edge
  [
    id 3609
    source 2144
    target 2471
    value 1.0
  ]
  edge
  [
    id 3610
    source 2471
    target 3780
    value 1.0
  ]
  edge
  [
    id 3611
    source 2471
    target 3781
    value 1.0
  ]
  edge
  [
    id 3612
    source 3780
    target 3781
    value 1.0
  ]
  edge
  [
    id 3613
    source 2018
    target 2471
    value 1.0
  ]
  edge
  [
    id 3614
    source 905
    target 2471
    value 1.0
  ]
  edge
  [
    id 3615
    source 2471
    target 3190
    value 1.0
  ]
  edge
  [
    id 3616
    source 3185
    target 4171
    value 1.0
  ]
  edge
  [
    id 3617
    source 95
    target 96
    value 1.0
  ]
  edge
  [
    id 3618
    source 956
    target 957
    value 1.0
  ]
  edge
  [
    id 3619
    source 1726
    target 1734
    value 1.0
  ]
  edge
  [
    id 3620
    source 3072
    target 3089
    value 1.0
  ]
  edge
  [
    id 3621
    source 1500
    target 3954
    value 1.0
  ]
  edge
  [
    id 3622
    source 1723
    target 3854
    value 1.0
  ]
  edge
  [
    id 3623
    source 3125
    target 3854
    value 1.0
  ]
  edge
  [
    id 3624
    source 1723
    target 3125
    value 1.0
  ]
  edge
  [
    id 3625
    source 1149
    target 2342
    value 1.0
  ]
  edge
  [
    id 3626
    source 1595
    target 1596
    value 1.0
  ]
  edge
  [
    id 3627
    source 1594
    target 1596
    value 1.0
  ]
  edge
  [
    id 3628
    source 1594
    target 1595
    value 1.0
  ]
  edge
  [
    id 3629
    source 716
    target 717
    value 1.0
  ]
  edge
  [
    id 3630
    source 716
    target 720
    value 1.0
  ]
  edge
  [
    id 3631
    source 717
    target 720
    value 1.0
  ]
  edge
  [
    id 3632
    source 3185
    target 3186
    value 1.0
  ]
  edge
  [
    id 3633
    source 4175
    target 4176
    value 1.0
  ]
  edge
  [
    id 3634
    source 1180
    target 1918
    value 1.0
  ]
  edge
  [
    id 3635
    source 1918
    target 3649
    value 1.0
  ]
  edge
  [
    id 3636
    source 1918
    target 1919
    value 1.0
  ]
  edge
  [
    id 3637
    source 1180
    target 3649
    value 1.0
  ]
  edge
  [
    id 3638
    source 1180
    target 1919
    value 1.0
  ]
  edge
  [
    id 3639
    source 1919
    target 3649
    value 1.0
  ]
  edge
  [
    id 3640
    source 3073
    target 3078
    value 1.0
  ]
  edge
  [
    id 3641
    source 2380
    target 3739
    value 1.0
  ]
  edge
  [
    id 3642
    source 2380
    target 2381
    value 1.0
  ]
  edge
  [
    id 3643
    source 3933
    target 3934
    value 1.0
  ]
  edge
  [
    id 3644
    source 2018
    target 3822
    value 1.0
  ]
  edge
  [
    id 3645
    source 2750
    target 3486
    value 1.0
  ]
  edge
  [
    id 3646
    source 1029
    target 1030
    value 1.0
  ]
  edge
  [
    id 3647
    source 379
    target 3120
    value 1.0
  ]
  edge
  [
    id 3648
    source 379
    target 3131
    value 1.0
  ]
  edge
  [
    id 3649
    source 379
    target 3103
    value 1.0
  ]
  edge
  [
    id 3650
    source 3120
    target 3131
    value 1.0
  ]
  edge
  [
    id 3651
    source 3103
    target 3120
    value 1.0
  ]
  edge
  [
    id 3652
    source 3103
    target 3131
    value 1.0
  ]
  edge
  [
    id 3653
    source 3468
    target 3469
    value 1.0
  ]
  edge
  [
    id 3654
    source 1543
    target 2367
    value 1.0
  ]
  edge
  [
    id 3655
    source 2596
    target 4272
    value 1.0
  ]
  edge
  [
    id 3656
    source 1032
    target 2596
    value 1.0
  ]
  edge
  [
    id 3657
    source 1032
    target 4272
    value 1.0
  ]
  edge
  [
    id 3658
    source 2419
    target 4272
    value 1.0
  ]
  edge
  [
    id 3659
    source 3777
    target 4521
    value 1.0
  ]
  edge
  [
    id 3660
    source 954
    target 3831
    value 1.0
  ]
  edge
  [
    id 3661
    source 30
    target 1964
    value 1.0
  ]
  edge
  [
    id 3662
    source 672
    target 3725
    value 1.0
  ]
  edge
  [
    id 3663
    source 2329
    target 2330
    value 1.0
  ]
  edge
  [
    id 3664
    source 612
    target 2952
    value 1.0
  ]
  edge
  [
    id 3665
    source 611
    target 612
    value 1.0
  ]
  edge
  [
    id 3666
    source 2509
    target 2510
    value 1.0
  ]
  edge
  [
    id 3667
    source 3889
    target 3890
    value 1.0
  ]
  edge
  [
    id 3668
    source 3599
    target 3600
    value 1.0
  ]
  edge
  [
    id 3669
    source 1534
    target 1537
    value 1.0
  ]
  edge
  [
    id 3670
    source 1534
    target 1536
    value 1.0
  ]
  edge
  [
    id 3671
    source 1536
    target 1537
    value 1.0
  ]
  edge
  [
    id 3672
    source 3716
    target 3725
    value 1.0
  ]
  edge
  [
    id 3673
    source 2706
    target 4451
    value 1.0
  ]
  edge
  [
    id 3674
    source 2705
    target 4451
    value 1.0
  ]
  edge
  [
    id 3675
    source 1674
    target 1679
    value 1.0
  ]
  edge
  [
    id 3676
    source 321
    target 322
    value 1.0
  ]
  edge
  [
    id 3677
    source 2169
    target 2171
    value 1.0
  ]
  edge
  [
    id 3678
    source 2169
    target 2170
    value 1.0
  ]
  edge
  [
    id 3679
    source 2170
    target 2171
    value 1.0
  ]
  edge
  [
    id 3680
    source 480
    target 2684
    value 1.0
  ]
  edge
  [
    id 3681
    source 4105
    target 4107
    value 1.0
  ]
  edge
  [
    id 3682
    source 1803
    target 1805
    value 1.0
  ]
  edge
  [
    id 3683
    source 1804
    target 1805
    value 1.0
  ]
  edge
  [
    id 3684
    source 1803
    target 1804
    value 1.0
  ]
  edge
  [
    id 3685
    source 1458
    target 2424
    value 1.0
  ]
  edge
  [
    id 3686
    source 939
    target 940
    value 1.0
  ]
  edge
  [
    id 3687
    source 3106
    target 3113
    value 1.0
  ]
  edge
  [
    id 3688
    source 2843
    target 4272
    value 1.0
  ]
  edge
  [
    id 3689
    source 1032
    target 2843
    value 1.0
  ]
  edge
  [
    id 3690
    source 3372
    target 4272
    value 1.0
  ]
  edge
  [
    id 3691
    source 2140
    target 2702
    value 1.0
  ]
  edge
  [
    id 3692
    source 831
    target 2140
    value 1.0
  ]
  edge
  [
    id 3693
    source 831
    target 2702
    value 1.0
  ]
  edge
  [
    id 3694
    source 3998
    target 3999
    value 1.0
  ]
  edge
  [
    id 3695
    source 2522
    target 3529
    value 1.0
  ]
  edge
  [
    id 3696
    source 2522
    target 3486
    value 1.0
  ]
  edge
  [
    id 3697
    source 3008
    target 3009
    value 1.0
  ]
  edge
  [
    id 3698
    source 853
    target 4272
    value 1.0
  ]
  edge
  [
    id 3699
    source 853
    target 856
    value 1.0
  ]
  edge
  [
    id 3700
    source 853
    target 863
    value 1.0
  ]
  edge
  [
    id 3701
    source 853
    target 4539
    value 1.0
  ]
  edge
  [
    id 3702
    source 856
    target 4272
    value 1.0
  ]
  edge
  [
    id 3703
    source 863
    target 4272
    value 1.0
  ]
  edge
  [
    id 3704
    source 4272
    target 4539
    value 1.0
  ]
  edge
  [
    id 3705
    source 856
    target 863
    value 1.0
  ]
  edge
  [
    id 3706
    source 856
    target 4539
    value 1.0
  ]
  edge
  [
    id 3707
    source 863
    target 4539
    value 1.0
  ]
  edge
  [
    id 3708
    source 763
    target 1197
    value 1.0
  ]
  edge
  [
    id 3709
    source 763
    target 2732
    value 1.0
  ]
  edge
  [
    id 3710
    source 763
    target 809
    value 1.0
  ]
  edge
  [
    id 3711
    source 809
    target 2732
    value 1.0
  ]
  edge
  [
    id 3712
    source 2196
    target 3486
    value 1.0
  ]
  edge
  [
    id 3713
    source 1571
    target 4086
    value 1.0
  ]
  edge
  [
    id 3714
    source 551
    target 553
    value 1.0
  ]
  edge
  [
    id 3715
    source 3512
    target 3513
    value 1.0
  ]
  edge
  [
    id 3716
    source 244
    target 247
    value 1.0
  ]
  edge
  [
    id 3717
    source 244
    target 246
    value 1.0
  ]
  edge
  [
    id 3718
    source 245
    target 247
    value 1.0
  ]
  edge
  [
    id 3719
    source 245
    target 246
    value 1.0
  ]
  edge
  [
    id 3720
    source 246
    target 247
    value 1.0
  ]
  edge
  [
    id 3721
    source 4050
    target 4051
    value 1.0
  ]
  edge
  [
    id 3722
    source 792
    target 793
    value 1.0
  ]
  edge
  [
    id 3723
    source 792
    target 794
    value 1.0
  ]
  edge
  [
    id 3724
    source 792
    target 3998
    value 1.0
  ]
  edge
  [
    id 3725
    source 793
    target 794
    value 1.0
  ]
  edge
  [
    id 3726
    source 793
    target 3998
    value 1.0
  ]
  edge
  [
    id 3727
    source 794
    target 3998
    value 1.0
  ]
  edge
  [
    id 3728
    source 2297
    target 2323
    value 1.0
  ]
  edge
  [
    id 3729
    source 2323
    target 4177
    value 1.0
  ]
  edge
  [
    id 3730
    source 923
    target 2323
    value 1.0
  ]
  edge
  [
    id 3731
    source 2297
    target 4177
    value 1.0
  ]
  edge
  [
    id 3732
    source 923
    target 2297
    value 1.0
  ]
  edge
  [
    id 3733
    source 923
    target 4177
    value 1.0
  ]
  edge
  [
    id 3734
    source 1513
    target 1514
    value 1.0
  ]
  edge
  [
    id 3735
    source 163
    target 3528
    value 1.0
  ]
  edge
  [
    id 3736
    source 3029
    target 3030
    value 1.0
  ]
  edge
  [
    id 3737
    source 4209
    target 4210
    value 1.0
  ]
  edge
  [
    id 3738
    source 2074
    target 2075
    value 1.0
  ]
  edge
  [
    id 3739
    source 4006
    target 4007
    value 1.0
  ]
  edge
  [
    id 3740
    source 4004
    target 4007
    value 1.0
  ]
  edge
  [
    id 3741
    source 4003
    target 4007
    value 1.0
  ]
  edge
  [
    id 3742
    source 4007
    target 4008
    value 1.0
  ]
  edge
  [
    id 3743
    source 4004
    target 4006
    value 1.0
  ]
  edge
  [
    id 3744
    source 4003
    target 4006
    value 1.0
  ]
  edge
  [
    id 3745
    source 4006
    target 4008
    value 1.0
  ]
  edge
  [
    id 3746
    source 4003
    target 4004
    value 1.0
  ]
  edge
  [
    id 3747
    source 4004
    target 4008
    value 1.0
  ]
  edge
  [
    id 3748
    source 4003
    target 4008
    value 1.0
  ]
  edge
  [
    id 3749
    source 2424
    target 4534
    value 1.0
  ]
  edge
  [
    id 3750
    source 3365
    target 3487
    value 1.0
  ]
  edge
  [
    id 3751
    source 693
    target 1964
    value 1.0
  ]
  edge
  [
    id 3752
    source 692
    target 1964
    value 1.0
  ]
  edge
  [
    id 3753
    source 692
    target 693
    value 1.0
  ]
  edge
  [
    id 3754
    source 1890
    target 1901
    value 1.0
  ]
  edge
  [
    id 3755
    source 1693
    target 3192
    value 1.0
  ]
  edge
  [
    id 3756
    source 1693
    target 3191
    value 1.0
  ]
  edge
  [
    id 3757
    source 3191
    target 3192
    value 1.0
  ]
  edge
  [
    id 3758
    source 976
    target 977
    value 1.0
  ]
  edge
  [
    id 3759
    source 3312
    target 3654
    value 1.0
  ]
  edge
  [
    id 3760
    source 2320
    target 3312
    value 1.0
  ]
  edge
  [
    id 3761
    source 2320
    target 3654
    value 1.0
  ]
  edge
  [
    id 3762
    source 3637
    target 3654
    value 1.0
  ]
  edge
  [
    id 3763
    source 624
    target 625
    value 1.0
  ]
  edge
  [
    id 3764
    source 93
    target 94
    value 1.0
  ]
  edge
  [
    id 3765
    source 3522
    target 3523
    value 1.0
  ]
  edge
  [
    id 3766
    source 2605
    target 2606
    value 1.0
  ]
  edge
  [
    id 3767
    source 880
    target 882
    value 1.0
  ]
  edge
  [
    id 3768
    source 1127
    target 1150
    value 1.0
  ]
  edge
  [
    id 3769
    source 341
    target 1127
    value 1.0
  ]
  edge
  [
    id 3770
    source 341
    target 1150
    value 1.0
  ]
  edge
  [
    id 3771
    source 2140
    target 3968
    value 1.0
  ]
  edge
  [
    id 3772
    source 588
    target 589
    value 1.0
  ]
  edge
  [
    id 3773
    source 4277
    target 4280
    value 1.0
  ]
  edge
  [
    id 3774
    source 2738
    target 2740
    value 1.0
  ]
  edge
  [
    id 3775
    source 2739
    target 2740
    value 1.0
  ]
  edge
  [
    id 3776
    source 2738
    target 2739
    value 1.0
  ]
  edge
  [
    id 3777
    source 3082
    target 3088
    value 1.0
  ]
  edge
  [
    id 3778
    source 3082
    target 3083
    value 1.0
  ]
  edge
  [
    id 3779
    source 3082
    target 3084
    value 1.0
  ]
  edge
  [
    id 3780
    source 3082
    target 3087
    value 1.0
  ]
  edge
  [
    id 3781
    source 3083
    target 3088
    value 1.0
  ]
  edge
  [
    id 3782
    source 3084
    target 3088
    value 1.0
  ]
  edge
  [
    id 3783
    source 3087
    target 3088
    value 1.0
  ]
  edge
  [
    id 3784
    source 3083
    target 3084
    value 1.0
  ]
  edge
  [
    id 3785
    source 3083
    target 3087
    value 1.0
  ]
  edge
  [
    id 3786
    source 3084
    target 3087
    value 1.0
  ]
  edge
  [
    id 3787
    source 479
    target 1069
    value 1.0
  ]
  edge
  [
    id 3788
    source 1976
    target 2129
    value 1.0
  ]
  edge
  [
    id 3789
    source 3981
    target 3983
    value 1.0
  ]
  edge
  [
    id 3790
    source 1229
    target 1500
    value 1.0
  ]
  edge
  [
    id 3791
    source 1628
    target 2064
    value 1.0
  ]
  edge
  [
    id 3792
    source 302
    target 303
    value 1.0
  ]
  edge
  [
    id 3793
    source 879
    target 1597
    value 1.0
  ]
  edge
  [
    id 3794
    source 2011
    target 2012
    value 1.0
  ]
  edge
  [
    id 3795
    source 2011
    target 2013
    value 1.0
  ]
  edge
  [
    id 3796
    source 2012
    target 2013
    value 1.0
  ]
  edge
  [
    id 3797
    source 2371
    target 2820
    value 1.0
  ]
  edge
  [
    id 3798
    source 2366
    target 2820
    value 1.0
  ]
  edge
  [
    id 3799
    source 2366
    target 2371
    value 1.0
  ]
  edge
  [
    id 3800
    source 2793
    target 4080
    value 1.0
  ]
  edge
  [
    id 3801
    source 4080
    target 4081
    value 1.0
  ]
  edge
  [
    id 3802
    source 2793
    target 4081
    value 1.0
  ]
  edge
  [
    id 3803
    source 3368
    target 3739
    value 1.0
  ]
  edge
  [
    id 3804
    source 3368
    target 3740
    value 1.0
  ]
  edge
  [
    id 3805
    source 3367
    target 3368
    value 1.0
  ]
  edge
  [
    id 3806
    source 2381
    target 3368
    value 1.0
  ]
  edge
  [
    id 3807
    source 3367
    target 3739
    value 1.0
  ]
  edge
  [
    id 3808
    source 3367
    target 3740
    value 1.0
  ]
  edge
  [
    id 3809
    source 2381
    target 3367
    value 1.0
  ]
  edge
  [
    id 3810
    source 4452
    target 4454
    value 1.0
  ]
  edge
  [
    id 3811
    source 4453
    target 4454
    value 1.0
  ]
  edge
  [
    id 3812
    source 1410
    target 4454
    value 1.0
  ]
  edge
  [
    id 3813
    source 4452
    target 4453
    value 1.0
  ]
  edge
  [
    id 3814
    source 1410
    target 4452
    value 1.0
  ]
  edge
  [
    id 3815
    source 1410
    target 4453
    value 1.0
  ]
  edge
  [
    id 3816
    source 2691
    target 2693
    value 1.0
  ]
  edge
  [
    id 3817
    source 2692
    target 2693
    value 1.0
  ]
  edge
  [
    id 3818
    source 2691
    target 2692
    value 1.0
  ]
  edge
  [
    id 3819
    source 4564
    target 4565
    value 1.0
  ]
  edge
  [
    id 3820
    source 1326
    target 1327
    value 1.0
  ]
  edge
  [
    id 3821
    source 45
    target 2381
    value 1.0
  ]
  edge
  [
    id 3822
    source 45
    target 3739
    value 1.0
  ]
  edge
  [
    id 3823
    source 1918
    target 2258
    value 1.0
  ]
  edge
  [
    id 3824
    source 1919
    target 2258
    value 1.0
  ]
  edge
  [
    id 3825
    source 2687
    target 2688
    value 1.0
  ]
  edge
  [
    id 3826
    source 3603
    target 3604
    value 1.0
  ]
  edge
  [
    id 3827
    source 1917
    target 1918
    value 1.0
  ]
  edge
  [
    id 3828
    source 1917
    target 1919
    value 1.0
  ]
  edge
  [
    id 3829
    source 2684
    target 2686
    value 1.0
  ]
  edge
  [
    id 3830
    source 1700
    target 1701
    value 1.0
  ]
  edge
  [
    id 3831
    source 808
    target 3875
    value 1.0
  ]
]
```
